# Deep plasma proteomics with data-independent acquisition: A fastlane towards biomarkers identification

**DOI:** 10.1101/2024.02.23.581160

**Authors:** Bradley Ward, Sébastien Pyr dit Ruys, Jean-Luc Balligand, Leïla Belkhir, Patrice D. Cani, Jean-François Collet, Julien De Greef, Joseph P. Dewulf, Laurent Gatto, Vincent Haufroid, Sébastien Jodogne, Benoît Kabamba, Maxime Lingurski, Jean Cyr Yombi, Didier Vertommen, Laure Elens

## Abstract

Plasma proteomic is a precious tool in human disease research, but requires extensive sample preparation in order to perform in-depth analysis and biomarker discovery using traditional Data-Dependent Acquisition (DDA). Here, we highlight the efficacy of combining moderate plasma prefractionation and Data-Independent Acquisition (DIA) to significantly improve proteome coverage and depth, while remaining cost- and time-efficient.

Using human plasma collected from a 20-patient COVID-19 cohort, our method utilises commonly available solutions for depletion, sample preparation, and fractionation, followed by 3 LC-MS/MS injections for a 360-minutes DIA run time. DIA-NN software was then used for precursor identification, and the QFeatures R package was used for protein aggregation.

We detect 1,321 proteins on average per patient, and 2,031 unique proteins across the cohort. Filtering precursors present in under 25% of patients, we still detect 1,230 average proteins and 1,590 unique proteins, indicating robust protein identification. Differential analysis further demonstrates the applicability of this method for plasma proteomic research and clinical biomarker identification.

In summary, this study introduces a streamlined, cost- and time-effective approach to deep plasma proteome analysis, expanding its utility beyond classical research environments and enabling larger-scale multi-omics investigations in clinical settings.

## Appendix 1 for "Deep plasma proteomics with data-independent acquisition: A fastlane towards biomarkers identification"

```
#This script contains all bioinformatic analysis of the 20 patient cohort (20 patients with 3 fractions and 20 patients with input) conducted for the proteomic article HYGIEIA
#License: GPL-3

# Packages ---------------------------------------------------------------
library(tidyverse)
library(readxl)
library(preprocessCore)
library(caret)
library(factoextra)
library(limma)
library(plotly)
library("ggplot2")
library("QFeatures")
library("patchwork")
library("biomaRt")
library("org.Hs.eg.db")
library("clusterProfiler")
library("DOSE")
library("enrichplot")
library(cowplot)
library(RColorBrewer)
library(smplot2)
library(infer)
library(extrafont)
library(ggsignif)
library(ggpubr)
library(patchwork)


# Load all data ---------------------------------------------------
#Fonts
font_import()
loadfonts(device="win")       #Register fonts for Windows bitmap output
fonts()

#Loading all data

#Patient info
read_xlsx("Patients_list.xlsx")->Patient_list
read_xlsx("Run_to_patient_and_visit.xlsm") -> Run_to_patient

#DIA_NN reports
read_tsv("report.PR_DATA_01_WITHOUT_ADDED_FRACTIONS.tsv") -> Combined_DIA_NN_Reports
read_tsv("report_all.tsv")->DIA_data_comparison

#DDA data
read_xlsx("HYG_DDA_all.xlsx")->DDA_data_comparison

#DDA data for inputs of 20 patient cohort
#Load in DDA input data into list (All files should be kept in folder called "DDA inputs")
filenames <- c(list.files(path = "DDA inputs", pattern = "xlsx"))
filepaths <- paste('DDA inputs/',filenames,sep="")  
imported <- lapply(filepaths, read_xlsx, na="n/a")
#On leave run names
names(imported) <- str_remove(filenames, "_DDA.*")
#Add run name as column in dataframes
map2(imported, names(imported), ~ mutate(.x, Run = .y)) -> imported
#Remove unique columns names to prepare for row binding
str_remove(names(imported[[1]]), ": F.*") -> column_names
lapply(imported, setNames, column_names) -> imported
#Bind rows
bind_rows(imported) -> DDA_inputs


#BioMart datasets
mart<-useDataset("hsapiens_gene_ensembl",
                 useMart("ensembl"))
uniprots <- Rkeys(org.Hs.egUNIPROT)
biomaRt::select(org.Hs.eg.db, uniprots, columns = c("ENTREZID", "SYMBOL"), keytype = "UNIPROT") -> Uniprot_to_ENTREZID
Uniprot_to_ENTREZID[!duplicated(Uniprot_to_ENTREZID$UNIPROT),] -> Uniprot_to_ENTREZID
names(Uniprot_to_ENTREZID) <- c("Protein", "ENTREZID", "SYMBOL")

#COVID biomarkers and associated proteins
read.delim("COVID-19 associated genes.tsv") -> COVID_19_related_proteins
read.csv("COVID biomarkers-all.csv") -> COVID_biomarkers

#importing Human Proteome database
data <- read.csv2("HumanProteomReference.csv", stringsAsFactors = FALSE)
#Compare with MS data plasma proteom
data$Concentration_mgml.1 <- as.numeric(data$Concentration_mgml.1)
data$log_conc <- log10(data$Concentration_mgml.1)
colnames(data) <- c("Number", "GN", "Gene.description" ,"Concentration","Units","Concentration_mgMl","Concentration_mgMl", "Concentration_mgMl.1", "log_conc") 
data <- data %>% dplyr::select(- Concentration_mgMl)


# Define functions --------------------------------------------------------
#Extract samples (frac1,2,3,input) from main report for seperate processing
HYG_extract_sample <- function(DIA_NN_output_report, sample) {
  result <- DIA_NN_output_report %>%
    filter(Fraction == sample) %>%
    select(Unique_ID, Precursor.Id, Stripped.Sequence, Modified.Sequence, Protein.Group, Protein.Ids, Protein.Names, Genes, Precursor.Quantity) %>%
    pivot_wider(names_from = Unique_ID, values_from = Precursor.Quantity)
  
  return(result)
}

#Create summarized experiment and transform NA to 0
HYG_load_summarized_experiment <- function(sample) {
  sample <- readSummarizedExperiment(sample,
                                     ecol = 8:ncol(sample),
                                     f.names = "Precursor.Id")
  
  sample <- zeroIsNA(sample)
  
  return(sample)
}

#Make PCA function with density plots on x and y axis
PCA_density <- function(assay, color, our_patients, color_values) {
  assay %>%
    select(-c(names(our_patients)[-1])) %>%
    prcomp(scale = T,
           center = T) -> PCA
  as.data.frame(PCA$x) %>%
    rownames_to_column("ID") %>%
    left_join(our_patients) -> PCA_df
  fviz_pca_ind(PCA, geom.ind = "point",
               mean.point = FALSE, label = "none") +
    geom_point(aes(color = PCA_df[[color]]), size = 4) +
    labs(title = "")  +
    scale_color_manual(values = color_values) +
    scale_fill_manual(values = color_values) +
    guides(color=guide_legend(title=""))-> p1
  axis_canvas(p1, axis = "x") + 
    geom_density(data = PCA_df, aes(x = PC1, fill = PCA_df[[color]], color = PCA_df[[color]]), alpha = 0.3)  +
    scale_color_manual(values = color_values) +
    scale_fill_manual(values = color_values)-> xdens
  axis_canvas(p1, axis = "y", coord_flip = TRUE) + 
    geom_density(data = PCA_df, aes(x = PC2, fill = PCA_df[[color]], color = PCA_df[[color]]), alpha = 0.3) +
    coord_flip()  +
    scale_color_manual(values = color_values) +
    scale_fill_manual(values = color_values) -> ydens
  p1 %>%
    insert_xaxis_grob(xdens, grid::unit(1, "in"), position = "top") %>%
    insert_yaxis_grob(ydens, grid::unit(1, "in"), position = "right") %>%
    ggdraw() +
    theme(legend.position = "none")
}


#Run differential expression and add biomarkers and covid activity to results table
HYG_Differential_expression <- function(assay_differential_expressionv1, Variable, Comparison){
design <- model.matrix( ~assay_differential_expressionv1[[Variable]])
fit <- lmFit(assay(assay_differential_expressionv1), design)
fit <- eBayes(fit)

paste0("assay_differential_expressionv1[[Variable]]", Comparison) -> coeficient

results <- topTable(fit, 
                    coef = coeficient,
                    number = Inf) %>%
  rownames_to_column("Protein") %>%
  as_tibble() %>%
  filter(!is.na(logFC)) %>%
  mutate(differentially_expressed = ifelse(logFC > 1 & adj.P.Val < 0.05 |
                                             logFC < -1 & adj.P.Val < 0.05,
                                           "Yes",
                                           "No"))

#Join tables with ENTREZID
results <- results %>%
  left_join(Uniprot_to_ENTREZID, by = c("Protein"))

results %>% 
  left_join(COVID_19_related_proteins, by = c("SYMBOL" = "symbol")) ->results

COVID_biomarkers %>% filter(Assessed.entity.type == "gene or protein") %>%
  filter(str_detect(Main.x.ref, "UPKB:")) %>%
  mutate(Protein = str_remove(Main.x.ref, "UPKB:")) %>%
  right_join(results, by = "Protein") -> results

results$overallAssociationScore[is.na(results$overallAssociationScore)] <- 0
results$BEST.biomarker.type[is.na(results$BEST.biomarker.type)] <- "Not identified as Biomarker"
str_to_sentence(results$BEST.biomarker.type)-> results$BEST.biomarker.type
factor(results$BEST.biomarker.type, levels = c("Not identified as biomarker", "Diagnostic", "Prognostic", "Monitoring")) -> results$BEST.biomarker.type

return(results)
}

# Aggregate proteins with QFeatures (patinet cohort)------------------------------------------------------
#Combine patient file and remove spectral library files (NAs when merged with run_to_patient file)
#Patient cohort
Combined_DIA_NN_Reports %>%
  left_join(Run_to_patient, by = "Run") %>%
  filter(!is.na(Patient)) %>%
  filter(Fraction %in% c("Input", "Frac1", "Frac2", "Frac3")) -> DIA_NN_output_report

#Combine patient number and visit number to create unique name for all
#Patient cohort
DIA_NN_output_report %>% 
  mutate(Unique_ID = paste0(Patient, "_V", Visit)) -> DIA_NN_output_report

#Extract a dataframe for each fraction, load Fractions as summerised experiment, and replace missing values with 0
#Remove 0 quantities from data
DIA_NN_output_report %>%
  filter(Precursor.Quantity != 0) -> DIA_NN_output_report

#Extract a dataframe for each fraction
HYG_extract_sample(DIA_NN_output_report, "Frac1") -> Fraction1
HYG_extract_sample(DIA_NN_output_report, "Frac2") -> Fraction2
HYG_extract_sample(DIA_NN_output_report, "Frac3") -> Fraction3

#Load Fractions as summerised experiment 
HYG_load_summarized_experiment(Fraction1) -> Fraction1
HYG_load_summarized_experiment(Fraction2) -> Fraction2
HYG_load_summarized_experiment(Fraction3) -> Fraction3


#Create QFeatures object for Fractions
DIA_NN_q <- QFeatures(list(Fraction1 = Fraction1,
                           Fraction2 = Fraction2,
                           Fraction3 = Fraction3))
#Remove missing data
#filterNA(DIA_NN_q, 
#        i = seq_along(DIA_NN_q), pNA = 0.75) -> DIA_NN_q

#Log transformation and normalisation
DIA_NN_q <- logTransform(DIA_NN_q, i=c("Fraction1", "Fraction2", "Fraction3"),
                         name = c("log_Fraction1", "log_Fraction2", "log_Fraction3"))
DIA_NN_q <- normalize(DIA_NN_q, i=c("log_Fraction1", "log_Fraction2", "log_Fraction3"),
                      name = c("lognorm_Fraction1", "lognorm_Fraction2", "lognorm_Fraction3"),
                      method = "quantiles")

#Extract rowdata and assay, then join them for fractions 1-3. After use rbind to join fractions together, then load back into QFeatures.
as.data.frame(rowData(DIA_NN_q[[7]])) -> rowdata
as.data.frame(assay(DIA_NN_q[[7]])) -> assay
rowdata[,8:(8+ncol(assay)-1)] <- assay
rowdata -> Fraction1

as.data.frame(rowData(DIA_NN_q[[8]])) -> rowdata
as.data.frame(assay(DIA_NN_q[[8]])) -> assay
rowdata[,8:(8+ncol(assay)-1)] <- assay
rowdata -> Fraction2

as.data.frame(rowData(DIA_NN_q[[9]])) -> rowdata
as.data.frame(assay(DIA_NN_q[[9]])) -> assay
rowdata[,8:(8+ncol(assay)-1)] <- assay
rowdata -> Fraction3

Fraction1 %>% rbind(Fraction2) %>% rbind(Fraction3) -> Fractions1to3

readSummarizedExperiment(Fractions1to3,
                         ecol = 8:ncol(Fractions1to3),
                         f.names = "Precursor.ID") -> Fractions1to3

DIA_NN_q <- QFeatures(list(Precursors = Fractions1to3))

#Aggregate Proteins together
DIA_NN_q <- aggregateFeatures(DIA_NN_q,
                              i = "Precursors",
                              fcol = "Protein.Group",
                              name = "Proteins",
                              fun = MsCoreUtils::medianPolish,
                              na.rm = TRUE)

#For inputs
HYG_extract_sample(DIA_NN_output_report, "Input") -> Input

#Load as qfeatures object experiment
HYG_load_summarized_experiment(Input) -> Input

#Create QFeatures object
DIA_NN_q_input <- QFeatures(list(Input = Input))

#Remove missing data
#filterNA(DIA_NN_q_input, 
#        i = seq_along(DIA_NN_q_input), pNA = 0.75) -> DIA_NN_q_input

#Log transformation and normalisation
DIA_NN_q_input <- logTransform(DIA_NN_q_input, i=c("Input"),
                               name = c("log_Input"))
DIA_NN_q_input <- normalize(DIA_NN_q_input, i=c("log_Input"),
                            name = c("lognorm_Input"),
                            method = "quantiles")

#Aggregate Proteins together
DIA_NN_q_input <- aggregateFeatures(DIA_NN_q_input,
                                    i = "lognorm_Input",
                                    fcol = "Protein.Group",
                                    name = "Proteins",
                                    fun = MsCoreUtils::medianPolish,
                                    na.rm = TRUE)

save(DIA_NN_q, DIA_NN_q_input, file = "Fractionated_and_non_fractionated_20patient_cohort.RData")


# Create our-patients file ------------------------------------------------

our_patients<- data.frame("ID" = rownames(colData(DIA_NN_q))) %>%
  mutate(Patient = str_extract(ID, "HYG_...")) %>%
  mutate(Visit = as.numeric(str_remove_all(ID, "HYG_..._V")))

Run_to_patient %>% dplyr::select(-"Experiment") -> Run_to_patient
our_patients %>% left_join(Patient_list, by = c("Patient" = "ID", "Visit" = "Visit")) -> our_patients
our_patients %>% left_join(Run_to_patient) %>% dplyr::select(-c("Run", "Fraction", "Mode")) %>% distinct() -> our_patients

factor(our_patients$groupe, levels = c("Control Healthy", "Control Respiratory Failure", "COVID Moderate", "COVID Severe", "COVID Critical")) ->our_patients$Group
our_patients$COVID_hospitalisation <- NA
our_patients$COVID_hospitalisation <- ifelse(our_patients$Group == "COVID Severe", "COVID requiring hospitalisation", our_patients$COVID_hospitalisation)
our_patients$COVID_hospitalisation <- ifelse(our_patients$Group == "COVID Critical", "COVID requiring hospitalisation", our_patients$COVID_hospitalisation)
our_patients$COVID_hospitalisation <- ifelse(our_patients$Group == "Control Respiratory Failure", "Respiratory failure requiring hospitalisation", our_patients$COVID_hospitalisation)
our_patients$COVID_hospitalisation <- ifelse(is.na(our_patients$COVID_hospitalisation), as.character(our_patients$Group), our_patients$COVID_hospitalisation)
factor(our_patients$COVID_hospitalisation, levels = c("Respiratory failure requiring hospitalisation", "COVID requiring hospitalisation", "Control Healthy", "COVID Moderate")) -> our_patients$COVID_hospitalisation


# Aggregate DIA proteins for comparison -----------------------------------
Run_to_patient_comparison <- data.frame(Run = unique(DIA_data_comparison$Run),
                             Unique_ID = c("Input", 
                                           "Pooled Fractions", 
                                           "Pooled Fractions",
                                           "7 Fractions",
                                           "7 Fractions",
                                           "7 Fractions",
                                           "7 Fractions",
                                           "7 Fractions",
                                           "7 Fractions",
                                           "Pooled Fractions",
                                           "7 Fractions"))


#Combine file and remove spectral library files (NAs)
DIA_data_comparison %>%
  left_join(Run_to_patient_comparison, by = "Run") %>%
  filter(!is.na(Unique_ID)) -> DIA_data_comparison

#Remove 0 quantities from data
DIA_data_comparison %>%
  filter(Precursor.Quantity != 0) -> DIA_data_comparison

#Combine patient number and visit number to create unique name for all
#Extract a dataframe for each fraction
DIA_data_comparison %>%
  filter(Run == "HYG_3F_1_DIA") %>%
  select(Unique_ID, Precursor.Id, Stripped.Sequence, Modified.Sequence, Protein.Group, Protein.Ids, Protein.Names, Genes, Precursor.Quantity) %>%
  pivot_wider(names_from = Unique_ID, values_from = Precursor.Quantity) -> poolFraction1_comparison
DIA_data_comparison %>%
  filter(Run == "HYG_3F_2_DIA") %>%
  select(Unique_ID, Precursor.Id, Stripped.Sequence, Modified.Sequence, Protein.Group, Protein.Ids, Protein.Names, Genes, Precursor.Quantity) %>%
  pivot_wider(names_from = Unique_ID, values_from = Precursor.Quantity) -> poolFraction2_comparison
DIA_data_comparison %>%
  filter(Run == "HYG_3F_3_DIA") %>%
  select(Unique_ID, Precursor.Id, Stripped.Sequence, Modified.Sequence, Protein.Group, Protein.Ids, Protein.Names, Genes, Precursor.Quantity) %>%
  pivot_wider(names_from = Unique_ID, values_from = Precursor.Quantity) -> poolFraction3_comparison


#Load as qfeatures object experiment
readSummarizedExperiment(poolFraction1_comparison,
                         ecol = 8,
                         f.names = "Precursor.Id") -> poolFraction1_comparison
readSummarizedExperiment(poolFraction2_comparison,
                         ecol = 8,
                         f.names = "Precursor.Id") -> poolFraction2_comparison
readSummarizedExperiment(poolFraction3_comparison,
                         ecol = 8,
                         f.names = "Precursor.Id") -> poolFraction3_comparison

#Replace missing values
poolFraction1_comparison <- zeroIsNA(poolFraction1_comparison)
poolFraction2_comparison <- zeroIsNA(poolFraction2_comparison)
poolFraction3_comparison <- zeroIsNA(poolFraction3_comparison)

#Create QFeatures object
DIA_NN_q_comparison <- QFeatures(list(poolFraction1_comparison = poolFraction1_comparison,
                           poolFraction2_comparison = poolFraction2_comparison,
                           poolFraction3_comparison = poolFraction3_comparison))


#Log transformation and normalisation
DIA_NN_q_comparison <- logTransform(DIA_NN_q_comparison, i=c("poolFraction1_comparison", "poolFraction2_comparison", "poolFraction3_comparison"),
                         name = c("log_Fraction1", "log_Fraction2", "log_Fraction3"))
DIA_NN_q_comparison <- normalize(DIA_NN_q_comparison, i=c("log_Fraction1", "log_Fraction2", "log_Fraction3"),
                      name = c("lognorm_Fraction1", "lognorm_Fraction2", "lognorm_Fraction3"),
                      method = "quantiles")

#Extract rowdata and assay, then join them for fractions 1-3. After use rbind to join fractions together, then load back into QFeatures.
as.data.frame(rowData(DIA_NN_q_comparison[[7]])) -> rowdata
as.data.frame(assay(DIA_NN_q_comparison[[7]])) -> assay
rowdata[,8:(8+ncol(assay)-1)] <- assay
rowdata -> poolFraction1_comparison

as.data.frame(rowData(DIA_NN_q_comparison[[8]])) -> rowdata
as.data.frame(assay(DIA_NN_q_comparison[[8]])) -> assay
rowdata[,8:(8+ncol(assay)-1)] <- assay
rowdata -> poolFraction2_comparison

as.data.frame(rowData(DIA_NN_q_comparison[[9]])) -> rowdata
as.data.frame(assay(DIA_NN_q_comparison[[9]])) -> assay
rowdata[,8:(8+ncol(assay)-1)] <- assay
rowdata -> poolFraction3_comparison

poolFraction1_comparison %>% rbind(poolFraction2_comparison) %>% rbind(poolFraction3_comparison) -> Fractions1to3_comparison

readSummarizedExperiment(Fractions1to3_comparison,
                         ecol = 8,
                         f.names = "Precursor.ID") -> Fractions1to3_comparison

DIA_NN_q_comparison <- QFeatures(list(Precursors = Fractions1to3_comparison))

#Aggregate Proteins together
DIA_NN_q_comparison <- aggregateFeatures(DIA_NN_q_comparison,
                                     i = "Precursors",
                                     fcol = "Protein.Group",
                                     name = "Proteins",
                                     fun = MsCoreUtils::medianPolish,
                                     na.rm = TRUE)

#Same for Input
DIA_data_comparison %>%
  filter(Run == "HYG_Input_DIA") %>%
  select(Unique_ID, Precursor.Id, Stripped.Sequence, Modified.Sequence, Protein.Group, Protein.Ids, Protein.Names, Genes, Precursor.Quantity) %>%
  pivot_wider(names_from = Unique_ID, values_from = Precursor.Quantity) -> Input_comparison

#Load as qfeatures object experiment
readSummarizedExperiment(Input_comparison,
                         ecol = 8,
                         f.names = "Precursor.Id") -> Input_comparison

#Replace missing values
Input_comparison <- zeroIsNA(Input_comparison)


#Create QFeatures object
DIA_NN_q_input_comparison <- QFeatures(list(Input_comparison = Input_comparison))


#Log transformation and normalisation
DIA_NN_q_input_comparison <- logTransform(DIA_NN_q_input_comparison, i=c("Input_comparison"),
                               name = c("log_Input"))
DIA_NN_q_input_comparison <- normalize(DIA_NN_q_input_comparison, i=c("log_Input"),
                            name = c("lognorm_Input"),
                            method = "quantiles")

#Aggregate Proteins together
DIA_NN_q_input_comparison <- aggregateFeatures(DIA_NN_q_input_comparison,
                                    i = "lognorm_Input",
                                    fcol = "Protein.Group",
                                    name = "Proteins",
                                    fun = MsCoreUtils::medianPolish,
                                    na.rm = TRUE)

#Same for 7 fractions

#Extract a dataframe for each fraction
DIA_data_comparison %>%
  filter(Run == "HYG_7F_1_DIA") %>%
  select(Unique_ID, Precursor.Id, Stripped.Sequence, Modified.Sequence, Protein.Group, Protein.Ids, Protein.Names, Genes, Precursor.Quantity) %>%
  pivot_wider(names_from = Unique_ID, values_from = Precursor.Quantity) -> Fraction1_comparison
DIA_data_comparison %>%
  filter(Run == "HYG_7F_2_DIA") %>%
  select(Unique_ID, Precursor.Id, Stripped.Sequence, Modified.Sequence, Protein.Group, Protein.Ids, Protein.Names, Genes, Precursor.Quantity) %>%
  pivot_wider(names_from = Unique_ID, values_from = Precursor.Quantity) -> Fraction2_comparison
DIA_data_comparison %>%
  filter(Run == "HYG_7F_3_DIA") %>%
  select(Unique_ID, Precursor.Id, Stripped.Sequence, Modified.Sequence, Protein.Group, Protein.Ids, Protein.Names, Genes, Precursor.Quantity) %>%
  pivot_wider(names_from = Unique_ID, values_from = Precursor.Quantity) -> Fraction3_comparison
DIA_data_comparison %>%
  filter(Run == "HYG_7F_4_DIA") %>%
  select(Unique_ID, Precursor.Id, Stripped.Sequence, Modified.Sequence, Protein.Group, Protein.Ids, Protein.Names, Genes, Precursor.Quantity) %>%
  pivot_wider(names_from = Unique_ID, values_from = Precursor.Quantity) -> Fraction4_comparison
DIA_data_comparison %>%
  filter(Run == "HYG_7F_5_DIA") %>%
  select(Unique_ID, Precursor.Id, Stripped.Sequence, Modified.Sequence, Protein.Group, Protein.Ids, Protein.Names, Genes, Precursor.Quantity) %>%
  pivot_wider(names_from = Unique_ID, values_from = Precursor.Quantity) -> Fraction5_comparison
DIA_data_comparison %>%
  filter(Run == "HYG_7F_6_DIA") %>%
  select(Unique_ID, Precursor.Id, Stripped.Sequence, Modified.Sequence, Protein.Group, Protein.Ids, Protein.Names, Genes, Precursor.Quantity) %>%
  pivot_wider(names_from = Unique_ID, values_from = Precursor.Quantity) -> Fraction6_comparison
DIA_data_comparison %>%
  filter(Run == "HYG_7F_7_DIA") %>%
  select(Unique_ID, Precursor.Id, Stripped.Sequence, Modified.Sequence, Protein.Group, Protein.Ids, Protein.Names, Genes, Precursor.Quantity) %>%
  pivot_wider(names_from = Unique_ID, values_from = Precursor.Quantity) -> Fraction7_comparison

#Load as qfeatures object experiment
readSummarizedExperiment(Fraction1_comparison,
                         ecol = 8,
                         f.names = "Precursor.Id") -> Fraction1_comparison
readSummarizedExperiment(Fraction2_comparison,
                         ecol = 8,
                         f.names = "Precursor.Id") -> Fraction2_comparison
readSummarizedExperiment(Fraction3_comparison,
                         ecol = 8,
                         f.names = "Precursor.Id") -> Fraction3_comparison
readSummarizedExperiment(Fraction4_comparison,
                         ecol = 8,
                         f.names = "Precursor.Id") -> Fraction4_comparison
readSummarizedExperiment(Fraction5_comparison,
                         ecol = 8,
                         f.names = "Precursor.Id") -> Fraction5_comparison
readSummarizedExperiment(Fraction6_comparison,
                         ecol = 8,
                         f.names = "Precursor.Id") -> Fraction6_comparison
readSummarizedExperiment(Fraction7_comparison,
                         ecol = 8,
                         f.names = "Precursor.Id") -> Fraction7_comparison

#Replace missing values
Fraction1_comparison <- zeroIsNA(Fraction1_comparison)
Fraction2_comparison <- zeroIsNA(Fraction2_comparison)
Fraction3_comparison <- zeroIsNA(Fraction3_comparison)
Fraction4_comparison <- zeroIsNA(Fraction4_comparison)
Fraction5_comparison <- zeroIsNA(Fraction5_comparison)
Fraction6_comparison <- zeroIsNA(Fraction6_comparison)
Fraction7_comparison <- zeroIsNA(Fraction7_comparison)

#Create QFeatures object
DIA_NN_7fracs_comparison <- QFeatures(list(Fraction1_comparison = Fraction1_comparison,
                                Fraction2_comparison = Fraction2_comparison,
                                Fraction3_comparison = Fraction3_comparison,
                                Fraction4_comparison = Fraction4_comparison,
                                Fraction5_comparison = Fraction5_comparison,
                                Fraction6_comparison = Fraction6_comparison,
                                Fraction7_comparison = Fraction7_comparison))


#Log transformation and normalisation
DIA_NN_7fracs_comparison <- logTransform(DIA_NN_7fracs_comparison, i=c("Fraction1_comparison", "Fraction2_comparison", "Fraction3_comparison", "Fraction4_comparison", "Fraction5_comparison", "Fraction6_comparison", "Fraction7_comparison"),
                              name = c("log_Fraction1", "log_Fraction2", "log_Fraction3", "log_Fraction4", "log_Fraction5", "log_Fraction6", "log_Fraction7"))
DIA_NN_7fracs_comparison <- normalize(DIA_NN_7fracs_comparison, i=c("log_Fraction1", "log_Fraction2", "log_Fraction3", "log_Fraction4", "log_Fraction5", "log_Fraction6", "log_Fraction7"),
                           name = c("lognorm_Fraction1", "lognorm_Fraction2", "lognorm_Fraction3", "lognorm_Fraction4", "lognorm_Fraction5", "lognorm_Fraction6", "lognorm_Fraction7"),
                           method = "quantiles")

#Extract rowdata and assay, then join them for fractions 1-3. After use rbind to join fractions together, then load back into QFeatures.
as.data.frame(rowData(DIA_NN_7fracs_comparison[[15]])) -> rowdata
as.data.frame(assay(DIA_NN_7fracs_comparison[[15]])) -> assay
rowdata[,8:(8+ncol(assay)-1)] <- assay
rowdata -> Fraction1_comparison

as.data.frame(rowData(DIA_NN_7fracs_comparison[[16]])) -> rowdata
as.data.frame(assay(DIA_NN_7fracs_comparison[[16]])) -> assay
rowdata[,8:(8+ncol(assay)-1)] <- assay
rowdata -> Fraction2_comparison

as.data.frame(rowData(DIA_NN_7fracs_comparison[[17]])) -> rowdata
as.data.frame(assay(DIA_NN_7fracs_comparison[[17]])) -> assay
rowdata[,8:(8+ncol(assay)-1)] <- assay
rowdata -> Fraction3_comparison

as.data.frame(rowData(DIA_NN_7fracs_comparison[[18]])) -> rowdata
as.data.frame(assay(DIA_NN_7fracs_comparison[[18]])) -> assay
rowdata[,8:(8+ncol(assay)-1)] <- assay
rowdata -> Fraction4_comparison

as.data.frame(rowData(DIA_NN_7fracs_comparison[[19]])) -> rowdata
as.data.frame(assay(DIA_NN_7fracs_comparison[[19]])) -> assay
rowdata[,8:(8+ncol(assay)-1)] <- assay
rowdata -> Fraction5_comparison

as.data.frame(rowData(DIA_NN_7fracs_comparison[[20]])) -> rowdata
as.data.frame(assay(DIA_NN_7fracs_comparison[[20]])) -> assay
rowdata[,8:(8+ncol(assay)-1)] <- assay
rowdata -> Fraction6_comparison

as.data.frame(rowData(DIA_NN_7fracs_comparison[[21]])) -> rowdata
as.data.frame(assay(DIA_NN_7fracs_comparison[[21]])) -> assay
rowdata[,8:(8+ncol(assay)-1)] <- assay
rowdata -> Fraction7_comparison

Fraction1_comparison %>% rbind(Fraction2_comparison) %>% rbind(Fraction3_comparison) %>% rbind(Fraction4_comparison) %>% rbind(Fraction5_comparison) %>% rbind(Fraction6_comparison) %>% rbind(Fraction7_comparison) -> Fractions1to7_comparison


readSummarizedExperiment(Fractions1to7_comparison,
                         ecol = 8,
                         f.names = "Precursor.ID") -> Fractions1to7_comparison

DIA_NN_7fracs_comparison <- QFeatures(list(Precursors = Fractions1to7_comparison))

#Aggregate Proteins together
DIA_NN_7fracs_comparison <- aggregateFeatures(DIA_NN_7fracs_comparison,
                                   i = "Precursors",
                                   fcol = "Protein.Group",
                                   name = "Proteins",
                                   fun = MsCoreUtils::medianPolish,
                                   na.rm = TRUE)

save(DIA_NN_q_comparison, DIA_NN_q_input_comparison, DIA_NN_7fracs_comparison, DIA_data_comparison, file = "DIA_comparison.RData")


# Format DDA data for comparison ---------------------------------------------------------
#Format DDA data
DDA_data_comparison %>%
  pivot_longer(cols = grep("Found in", colnames(DDA_data_comparison)), 
               names_to = "Sample_name",
               values_to = "Normalised Abundances") -> DDA_data_long

DDA_data_long %>%
  mutate(Sample_name = case_when(Sample_name == "Found in Sample: [S1] F1: Sample" ~ "Non fractionated",
                                 Sample_name == "Found in Sample: [S2] F2: Sample" ~ "Fractionated (7 fractions)",
                                 Sample_name == "Found in Sample: [S3] F3: Sample" ~ "Fractionated (7 fractions)",
                                 Sample_name == "Found in Sample: [S4] F4: Sample" ~ "Fractionated (7 fractions)",
                                 Sample_name == "Found in Sample: [S5] F5: Sample" ~ "Fractionated (7 fractions)",
                                 Sample_name == "Found in Sample: [S6] F6: Sample" ~ "Fractionated (7 fractions)",
                                 Sample_name == "Found in Sample: [S7] F7: Sample" ~ "Fractionated (7 fractions)",
                                 Sample_name == "Found in Sample: [S8] F8: Sample" ~ "Fractionated (7 fractions)",
                                 Sample_name == "Found in Sample: [S9] F9: Sample" ~ "Fractionated (pooled)",
                                 Sample_name == "Found in Sample: [S10] F10: Sample" ~ "Fractionated (pooled)",
                                 Sample_name == "Found in Sample: [S11] F11: Sample" ~ "Fractionated (pooled)")) -> DDA_data_long


save(DDA_data_long, file = "DDA_comparison.RData")

#Format DDA inputs for 20 patient cohort
#Match to patients
Run_to_patient %>% 
  filter(Fraction == "Input") %>%
  inner_join(DDA_inputs, by = "Run") -> DDA_inputs

#Keeping only the highly confident proteins (q value under 0.01)
DDA_inputs %>%
  filter(`Exp. q-value: Combined` <= 0.01) -> DDA_inputs

#Add identifier 
DDA_inputs$Group <- "DDA"

save(DDA_inputs, file = "20_patient_DDA_inputs_for_DIA_comparison.RData")

# Specify Brewer colors ---------------------------------------------------

brewer.pal(n = 8, name = 'Dark2')[1] -> Color_pooled_fractions
brewer.pal(n = 8, name = 'Dark2')[2] -> Color_input
brewer.pal(n = 8, name = 'Dark2')[3] -> Color_7_fractions
brewer.pal(n = 8, name = 'Dark2')[4] -> Color_common

brewer.pal(n = 8, name = 'Set1')[1] -> Color_COVID_moderate
brewer.pal(n = 8, name = 'Set1')[2] -> Color_COVID_severe
brewer.pal(n = 8, name = 'Set1')[3] -> Color_COVID_critical
brewer.pal(n = 8, name = 'Set1')[4] -> Color_Healthy_control
brewer.pal(n = 8, name = 'Set1')[5] -> Color_Flu
brewer.pal(n = 8, name = 'Set1')[8] -> Color_COVID_hospitalised

"#66c2a5" -> Color_DDA
"#fc8d62" -> Color_DIA


# Figure 2 Number of proteins ------------------------------------------
#Combining filtered and non-filtered data.
load("Fractionated_and_non_fractionated_20patient_cohort_filtered.RData")
DIA_NN_q -> DIA_NN_q_filtered
DIA_NN_q_input -> DIA_NN_q_input_filtered
load("Fractionated_and_non_fractionated_20patient_cohort.RData")

as.data.frame(assay(DIA_NN_q[[2]])) %>%
  rownames_to_column("Protein_Group") %>%
  pivot_longer(-"Protein_Group", names_to = "Patient_ID", values_to = "Abundance") %>%
  filter(!is.na(Abundance)) %>%
  mutate(Sample = "Fractionated",
         Processing = "Unfiltered")-> assay_data_fractions_unfiltered
as.data.frame(assay(DIA_NN_q_input[[4]])) %>%
  rownames_to_column("Protein_Group") %>%
  pivot_longer(-"Protein_Group", names_to = "Patient_ID", values_to = "Abundance") %>%
  filter(!is.na(Abundance)) %>%
  mutate(Sample = "Non-Fractionated",
         Processing = "Unfiltered")-> assay_data_input_unfiltered
as.data.frame(assay(DIA_NN_q_filtered[[2]])) %>%
  rownames_to_column("Protein_Group") %>%
  pivot_longer(-"Protein_Group", names_to = "Patient_ID", values_to = "Abundance") %>%
  filter(!is.na(Abundance)) %>%
  mutate(Sample = "Fractionated",
         Processing = "Filtered (<25%)")-> assay_data_fractions
as.data.frame(assay(DIA_NN_q_input_filtered[[4]])) %>%
  rownames_to_column("Protein_Group") %>%
  pivot_longer(-"Protein_Group", names_to = "Patient_ID", values_to = "Abundance") %>%
  filter(!is.na(Abundance)) %>%
  mutate(Sample = "Non-Fractionated",
         Processing = "Filtered (<25%)")-> assay_data_input

assay_data_fractions_unfiltered %>%
  rbind(assay_data_input_unfiltered) %>%
  rbind(assay_data_fractions) %>%
  rbind(assay_data_input) -> assay_data_input_and_fractions_filtered_or_no
#Summerising for proteins per patient
assay_data_input_and_fractions_filtered_or_no  %>%
  filter(Abundance != 0) %>%
  group_by(Processing, Sample, Patient_ID) %>%
  summarise(n = n()) -> assay_data_input_and_fractions_filtered_or_no_summarised_proteins

#Getting p value for data
assay_data_input_and_fractions_filtered_or_no_summarised_proteins %>%
  filter(Processing == "Filtered (<25%)") -> filtered_proteins

assay_data_input_and_fractions_filtered_or_no_summarised_proteins %>%
  filter(Processing == "Unfiltered") -> unfiltered_proteins

#Filtered p value = 2.562e-08
t.test(filtered_proteins$n[filtered_proteins$Sample == "Fractionated"],
       filtered_proteins$n[filtered_proteins$Sample == "Non-Fractionated"],
       alternative = "greater",
       paired = TRUE)

#unFiltered p value = 1.166e-06
t.test(unfiltered_proteins$n[unfiltered_proteins$Sample == "Fractionated"],
       unfiltered_proteins$n[unfiltered_proteins$Sample == "Non-Fractionated"],
       alternative = "greater",
       paired = TRUE)


#Making graph
assay_data_input_and_fractions_filtered_or_no_summarised_proteins %>%
  mutate(sig = ifelse(Processing == "Unfiltered", "P-value: 1.17e-06", "P-value: 2.56e-08")) %>%
  ggplot(aes(x = Sample, y = n)) +
  geom_boxplot(aes(fill = Sample))+
  geom_point(position = position_dodge2(width = 0.75)) +
  facet_wrap(~Processing, strip.position = "bottom") +
  theme_classic() +
  labs(y = "Number of unique proteins", x = "") +
  scale_y_continuous(limits = c(0,1700)) +
  scale_fill_manual(values = c(Color_pooled_fractions, Color_input)) +
  theme(axis.text.x = element_blank(),
        axis.ticks.x = element_blank(),
        text = element_text(family = "Times New Roman"))  +
  geom_segment(aes(x = 1, xend = 2, y = 1700, yend = 1700)) +
  geom_label(aes(label=sig, x=1.5, y=1700)) +
  theme(text = element_text(size = 17)) +
  theme(axis.text = element_text(size = 11)) -> Figure2

# Figure 3 ------------------------------------
load("Fractionated_and_non_fractionated_20patient_cohort.RData")

as.data.frame(assay(DIA_NN_q[[2]])) %>%
  rownames_to_column("Protein_Group") %>%
  pivot_longer(-"Protein_Group", names_to = "Patient_ID", values_to = "Abundance") %>%
  filter(!is.na(Abundance)) %>%
  mutate(Sample = "Fractionated")-> assay_data_fractions
as.data.frame(assay(DIA_NN_q_input[[4]])) %>%
  rownames_to_column("Protein_Group") %>%
  pivot_longer(-"Protein_Group", names_to = "Patient_ID", values_to = "Abundance") %>%
  filter(!is.na(Abundance)) %>%
  mutate(Sample = "Non-Fractionated")-> assay_data_input

assay_data_fractions %>%
  rbind(assay_data_input) -> assay_data_input_and_fractions

assay_data_input_and_fractions %>%
  group_by(Protein_Group) %>%
  mutate(times_found = n()) %>%
  ungroup() -> assay_data_input_and_fractions

assay_data_input_and_fractions$Protein_Group <- factor(assay_data_input_and_fractions$Protein_Group, levels = unique(assay_data_input_and_fractions$Protein_Group[order(assay_data_input_and_fractions$times_found, decreasing = TRUE)]))

#Missing values
#40% missing with fractions
#54% missing with no fractions
sum(is.na(as.data.frame(assay(DIA_NN_q[[2]]))))/(dim(as.data.frame(assay(DIA_NN_q[[2]])))[1]*dim(as.data.frame(assay(DIA_NN_q[[2]])))[2])*100
sum(is.na(as.data.frame(assay(DIA_NN_q_input[[4]]))))/(dim(as.data.frame(assay(DIA_NN_q_input[[4]])))[1]*dim(as.data.frame(assay(DIA_NN_q_input[[4]])))[2])*100

assay_data_input_and_fractions %>%
  group_by(Protein_Group, Sample) %>%
  mutate(times_found = n()) %>%
  ungroup() -> assay_data_input_and_fractions

assay_data_input_and_fractions %>%
  ggplot(aes(x = times_found)) +
  geom_density(aes(fill = Sample), alpha = 0.6, linewidth = 1) +
  labs(y = "Relative proportion of proteins in sample",
       x = "Number of samples that a protein is found in",
       fill = "") +
  theme_classic() +
  theme(text = element_text(family = "Times New Roman")) +
  theme(text = element_text(size = 17)) +
  theme(axis.text = element_text(size = 11))+
  theme(strip.text = element_blank()) +
  theme(strip.text = element_blank()) +
  scale_fill_manual(values = c(Color_pooled_fractions, Color_input)) -> Figure3

# Figure 4 Unique proteins in input and fraction for each patient ---------------------------------
load("Fractionated_and_non_fractionated_20patient_cohort.RData")

as.data.frame(assay(DIA_NN_q[[2]])) %>%
  rownames_to_column("Protein_Group") %>%
  pivot_longer(-"Protein_Group", names_to = "Patient_ID", values_to = "Abundance") %>%
  filter(!is.na(Abundance)) %>%
  mutate(Sample = "Fractionated samples")-> assay_data_fractions
as.data.frame(assay(DIA_NN_q_input[[4]])) %>%
  rownames_to_column("Protein_Group") %>%
  pivot_longer(-"Protein_Group", names_to = "Patient_ID", values_to = "Abundance") %>%
  filter(!is.na(Abundance)) %>%
  mutate(Sample = "Non-Fractionated samples")-> assay_data_input

assay_data_fractions %>%
  rbind(assay_data_input) -> assay_data_input_and_fractions

#Number of proteins (Filtered)
#1603 unique proteins total fractionated
#1091 unique proteins total non-fractionated
#1231 average proteins total fractionated
#788 average proteins total non-fractionated

#Number of proteins (no filter)
#2181 unique proteins total fractionated
#1874 unique proteins total non-fractionated
#1347 average proteins total fractionated
#916 average proteins total non-fractionated

#Unique
assay_data_input_and_fractions %>%
  group_by(Sample) %>%
  distinct(Protein_Group) %>%
  summarise(Unique_proteins = n())

#Average
assay_data_input_and_fractions %>%
  group_by(Patient_ID, Sample)%>%
  distinct(Protein_Group) %>%
  mutate(count = n()) %>%
  group_by(Sample) %>%
  summarise(mean = mean(count))


#Figure
assay_data_input_and_fractions %>%
  dplyr::count(Protein_Group, Patient_ID) -> unique

assay_data_input_and_fractions %>%
  left_join(unique, by = c("Protein_Group", "Patient_ID")) %>%
  mutate(Uniqueness = ifelse(n == 2, "Common to both", Sample)) %>%
  group_by(Patient_ID) %>%
  filter(!duplicated(Protein_Group)) %>%
  ungroup()-> assay_data_input_and_fractions

assay_data_input_and_fractions %>%
  ggplot(aes(x=Patient_ID)) +
  geom_bar(aes(fill = Uniqueness)) +
  theme_classic() +
  labs(y = "Total number of Proteins", x = "Patient samples", fill = "") +
  scale_fill_manual(values = c(Color_common, Color_pooled_fractions, Color_input))+
  theme(axis.text.x = element_blank(),
        axis.ticks.x = element_blank(),
        text = element_text(family = "Times New Roman")) +
  theme(text = element_text(size = 17)) +
  theme(axis.text = element_text(size = 11)) -> Figure4


# Figure 5 Number of peptides used for protein aggregation in Fractionated vs Non-Fractionated samples --------
load("Fractionated_and_non_fractionated_20patient_cohort.RData")

as.data.frame(table(rowData(DIA_NN_q_input[["Proteins"]])$.n)) %>%
  mutate(Sample = "Input") %>%
  rbind(as.data.frame(table(rowData(DIA_NN_q[["Proteins"]])$.n)) %>% mutate(Sample = "Fractions")) -> Aggregated_protein_precursor_info
#Percentage of precursors used for aggregation
Aggregated_protein_precursor_info %>%
  group_by(Sample) %>%
  mutate(total_proteins = sum(Freq),
         percentage = Freq/total_proteins*100) -> percentage_of_proteins_aggregated


Aggregated_protein_precursor_info %>% mutate(Var1 = as.numeric(as.character(Var1)),
                                             Bins = cut(Var1, breaks=c(0, 1,2,3,4,5,6,7,8,9,10,20,30,40,50,100,1000))) -> Aggregated_protein_precursor_info
levels(Aggregated_protein_precursor_info$Bins) <- c("1", "2", "3", "4", "5", "6", "7", "8", "9", "10", "11-20", "21-30", "31-40", "41-50", "51-100", "101+")
Aggregated_protein_precursor_info$Sample[Aggregated_protein_precursor_info$Sample == "Fractions"] <- "Fractionated samples"
Aggregated_protein_precursor_info$Sample[Aggregated_protein_precursor_info$Sample == "Input"] <- "Non-Fractionated samples"

Aggregated_protein_precursor_info %>%
  ggplot(aes(x=Bins, y=Freq, fill = Sample)) +
  geom_col(position = position_dodge(width = 0.7)) +
  theme_classic() +
  labs(x = "Number of unique precursors used for protein aggregation",
       y = "Number of unique proteins") +
  scale_fill_manual(values = c(Color_pooled_fractions, Color_input)) +
  theme(text = element_text(family = "Times New Roman")) +
  theme(text = element_text(size = 17)) +
  theme(axis.text = element_text(size = 11)) -> Figure5

# Figure 6A Abundance of identified precursors --------

as.data.frame(rowData(DIA_NN_q_input[[3]])) -> rowdata
as.data.frame(assay(DIA_NN_q_input[[3]])) -> assay
rowdata[,8:(8+ncol(assay)-1)] <- assay
rowdata %>% mutate(Group = "Non-fractionated") -> input_precursors

as.data.frame(rowData(DIA_NN_q[[1]])) -> rowdata
as.data.frame(assay(DIA_NN_q[[1]])) -> assay
rowdata[,8:(8+ncol(assay)-1)] <- assay
rowdata %>% mutate(Group = "Fractionated") -> Fractions1to3

Fractions1to3 %>% rbind(input_precursors) -> precursors

precursors %>%
  pivot_longer(cols = colnames(precursors)[str_detect(colnames(precursors),"HYG_")],
               names_to = "Patient_ID",
               values_to = "Abundance") %>%
  filter(Abundance != 0) -> precursors

precursors %>%
  group_by(Group, Precursor.Id) %>%
  mutate(average_abundance = mean(Abundance)) %>%
  filter(!duplicated(Precursor.Id)) %>%
  ungroup() -> unique_data_join

unique_data_join %>%
  group_by(Group) %>%
  mutate(Rank = rank(-average_abundance, ties.method="random")) -> unique_data_join

precursors %>% anti_join(input_precursors, by = "Precursor.Id") -> unique_frac
precursors %>% anti_join(Fractions1to3, by = "Precursor.Id") -> unique_nonfrac
input_precursors %>% inner_join(Fractions1to3, by = "Precursor.Id") -> common_precursors

unique_data_join %>%
  mutate(Commonality = case_when(Precursor.Id %in% unique_nonfrac$Precursor.Id ~ "Unique in Non-Fractionated",
                                 Precursor.Id %in% unique_frac$Precursor.Id ~ "Unique in Fractionated",
                                 Precursor.Id %in% common_precursors$Precursor.Id ~ "Common in both")) -> unique_data_join

#making the charts
unique_data_join %>% 
  ggplot(aes(x=Rank, y = average_abundance)) + 
  geom_point(aes(alpha=0.7, color = Commonality)) +
  theme_classic() + 
  scale_alpha(guide='none') + 
  labs(y="", x = "Cumulative number of precursors in each sample (Descending order of abundance)",
       fill = "", color = "") +
  scale_color_manual(values = c("dark grey", Color_pooled_fractions, Color_input)) +
  theme(text = element_text(family = "Times New Roman")) +
  geom_label(data = data.frame(lab = c("Fractionated","Non-fractionated"),
                               xcord = c(10000,5000),
                               ycord = c(14.5,11.5)),
             aes(label = lab, x=xcord, y=ycord),
             size = 5) +
  theme(text = element_text(size = 17)) +
  theme(axis.text = element_text(size = 11)) +
  theme(axis.line.y = element_blank(),
        axis.text.y = element_blank(),
        axis.ticks.y = element_blank()) -> p1

unique_data_join %>%
  ggplot(aes(y= average_abundance)) +
  geom_histogram(aes(color = Commonality, fill = Commonality), alpha = 0.5, position = position_identity()) +
  scale_x_reverse() +
  theme_classic() +
  theme(axis.ticks.y=element_blank(),
        axis.line.y = element_blank())  +
  scale_fill_manual(values = c("dark grey", Color_pooled_fractions, Color_input)) +
  scale_color_manual(values = c("dark grey", Color_pooled_fractions, Color_input)) +
  theme(text = element_text(family = "Times New Roman")) +
  theme(legend.position = "none") +
  theme(text = element_text(size = 17)) +
  theme(axis.text = element_text(size = 11)) +
  labs(y = "Mean lognorm relative abundance",
       x = "") +
  theme(axis.line.x = element_blank(),
        axis.text.x = element_blank(),
        axis.ticks.x = element_blank()) -> ydens


ydens + p1 +
  plot_layout(widths = c(1,3)) -> Figure6A


# Figure 6B Plasmatic concentration of identified proteins ----------------------------------------------------------
load("Fractionated_and_non_fractionated_20patient_cohort.RData")

#Process data to long format
pivot_longer(as.data.frame(assay(DIA_NN_q[[2]])) %>% 
               rownames_to_column("Protein"), 
             -"Protein", 
             names_to = "Patient", 
             values_to = "Abundance") %>%
  filter(!is.na(Abundance)) %>%
  left_join(Uniprot_to_ENTREZID, by = c("Protein")) %>%
  mutate(Sample = "Fractionated")-> longer_DIA_NN_q
pivot_longer(as.data.frame(assay(DIA_NN_q_input[[4]])) %>% 
               rownames_to_column("Protein"), 
             -"Protein", 
             names_to = "Patient", 
             values_to = "Abundance") %>%
  filter(!is.na(Abundance)) %>%
  left_join(Uniprot_to_ENTREZID, by = c("Protein"))  %>%
  mutate(Sample = "Non-Fractionated")-> longer_DIA_NN_q_input
longer_DIA_NN_q %>% rbind(longer_DIA_NN_q_input) -> longer_DIA_NN
#Join long data format to concentration data
data_join <- right_join(data, longer_DIA_NN, by = c("GN" = "SYMBOL"))
#Remove duplicated protiens
data_join %>%
  group_by(Sample) %>%
  filter(!duplicated(Protein)) -> unique_data_join
#Set NA as 0
unique_data_join$log_conc[is.na(unique_data_join$log_conc)] <- 0
#Add rank in descending order
unique_data_join %>%
  group_by(Sample) %>%
  mutate(Rank = rank(-log_conc, ties.method="random")) -> unique_data_join

longer_DIA_NN %>% anti_join(longer_DIA_NN_q_input, by = "Protein") -> unique_protein_frac
longer_DIA_NN %>% anti_join(longer_DIA_NN_q, by = "Protein") -> unique_protein_nonfrac
longer_DIA_NN_q_input %>% inner_join(longer_DIA_NN_q, by = "Protein") -> common_proteins


unique_data_join %>%
  mutate(Commonality = case_when(Protein %in% unique_protein_nonfrac$Protein ~ "Unique in Non-Fractionated",
                                 Protein %in% unique_protein_frac$Protein ~ "Unique in Fractionated",
                                 Protein %in% common_proteins$Protein ~ "Common in both")) -> unique_data_join

#making the chart
unique_data_join %>% 
  ggplot(aes(x=Rank, y = log_conc)) + 
  geom_point(aes(alpha=0.7, color = Commonality)) +
  theme_classic() + 
  scale_alpha(guide='none') + 
  labs(y="", x = "Cumulative number of proteins in each sample (Descending order of concentration)",
       fill = "", color = "") +
  scale_color_manual(values = c("dark grey", Color_pooled_fractions, Color_input)) +
  geom_label(data = data.frame(lab = c("Fractionated","Non-fractionated"),
                               xcord = c(1600,1150),
                               ycord = c(-4.3,-5.8)),
             aes(label = lab, x=xcord, y=ycord),
             size = 5) +
  theme(text = element_text(family = "Times New Roman")) +
  theme(text = element_text(size = 17)) +
  theme(axis.text = element_text(size = 11)) +
  theme(axis.line.y = element_blank(),
        axis.text.y = element_blank(),
        axis.ticks.y = element_blank()) -> p1

unique_data_join %>%
  filter(log_conc !=0) %>%
  ggplot(aes(y= log_conc)) +
  geom_histogram(aes(color = Commonality, fill = Commonality), alpha = 0.5, position = position_identity()) +
  scale_x_reverse() +
  theme_classic() +
  theme(axis.ticks.y=element_blank(),
        axis.line.y = element_blank()) +
  scale_fill_manual(values = c("dark grey", Color_pooled_fractions, Color_input)) +
  scale_color_manual(values = c("dark grey", Color_pooled_fractions, Color_input)) +
  theme(text = element_text(family = "Times New Roman")) +
  theme(text = element_text(size = 17)) +
  theme(axis.text = element_text(size = 11)) +
  theme(axis.line.x = element_blank(),
        axis.text.x = element_blank(),
        axis.ticks.x = element_blank()) +
  theme(legend.position = "none") +
  labs(y= "Log10 concentration (mg/mL)",
       x = "") -> ydens


ydens + p1 +
  plot_layout(widths = c(1,3)) -> Figure6B

# Figure 6C Abundance of identified proteins similar to plasmatic concentration --------
#Get median abundance and remove any protiens with log below 0
longer_DIA_NN %>%
  group_by(Sample, Protein) %>%
  mutate(average_abundance = median(Abundance)) %>%
  filter(!duplicated(Protein)) %>%
  ungroup() -> unique_data_join
#Add rank in descending order
unique_data_join %>%
  group_by(Sample) %>%
  mutate(Rank = rank(-average_abundance, ties.method="random")) -> unique_data_join
#Set which proteins are common or unique
unique_data_join %>%
  mutate(Commonality = case_when(Protein %in% unique_protein_nonfrac$Protein ~ "Unique in Non-Fractionated",
                                 Protein %in% unique_protein_frac$Protein ~ "Unique in Fractionated",
                                 Protein %in% common_proteins$Protein ~ "Common in both")) -> unique_data_join

#making the charts
unique_data_join %>% 
  ggplot(aes(x=Rank, y = average_abundance)) + 
  geom_point(aes(alpha=0.7, color = Commonality)) +
  theme_classic() + 
  scale_alpha(guide='none') + 
  labs(y="", x = "Cumulative number of proteins in each sample (Descending order of abundance)",
       fill = "", color = "") +
  scale_color_manual(values = c("dark grey", Color_pooled_fractions, Color_input)) +
  theme(text = element_text(family = "Times New Roman")) +
  geom_label(data = data.frame(lab = c("Fractionated","Non-fractionated"),
                               xcord = c(1300,750),
                               ycord = c(14.8,12)),
             aes(label = lab, x=xcord, y=ycord),
             size = 5) +
  theme(text = element_text(size = 17)) +
  theme(axis.text = element_text(size = 11)) +
  theme(axis.line.y = element_blank(),
        axis.text.y = element_blank(),
        axis.ticks.y = element_blank()) -> p1

unique_data_join %>%
  ggplot(aes(y= average_abundance)) +
  geom_histogram(aes(color = Commonality, fill = Commonality), alpha = 0.5, position = position_identity()) +
  scale_x_reverse() +
  theme_classic() +
  theme(axis.ticks.y=element_blank(),
        axis.line.y = element_blank())  +
  scale_fill_manual(values = c("dark grey", Color_pooled_fractions, Color_input)) +
  scale_color_manual(values = c("dark grey", Color_pooled_fractions, Color_input)) +
  theme(text = element_text(family = "Times New Roman")) +
  theme(text = element_text(size = 17)) +
  theme(axis.text = element_text(size = 11)) +
  theme(axis.line.x = element_blank(),
        axis.text.x = element_blank(),
        axis.ticks.x = element_blank()) +
  theme(legend.position = "none") +
  labs(y= "Lognorm relative abundance",
       x = "") -> ydens


ydens + p1 +
  plot_layout(widths = c(1,3)) -> Figure6C

# 6ABC Combining figure  --------------------------------------------------

Figure6A / Figure6B / Figure6C + 
  plot_layout(guides = 'collect') -> Figure6


# Figure 7 ---------------------------------------------------
DIA_data_comparison %>%
  mutate(Group = NA,
         Group = ifelse(Unique_ID == "7 Fractions", "Fractionated (7 fractions)", Group),
         Group = ifelse(Unique_ID == "Pooled Fractions", "Fractionated (pooled)", Group),
         Group = ifelse(Unique_ID == "Input", "Non-Fractionated", Group)) -> grouped_DIA_NN_output_report
factor(grouped_DIA_NN_output_report$Group,
       levels = c("Non-Fractionated",
                  "Fractionated (pooled)",
                  "Fractionated (7 fractions)")) -> grouped_DIA_NN_output_report$Group

grouped_DIA_NN_output_report %>%
  mutate(Fractions_names = case_when(Run == "HYG_Input_DIA" ~ "Fraction 1",
                                     Run == "HYG_3F_1_DIA" ~ "Fraction 1",
                                     Run == "HYG_3F_2_DIA" ~ "Fraction 2",
                                     Run == "HYG_3F_3_DIA" ~ "Fraction 3",
                                     Run == "HYG_7F_1_DIA" ~ "Fraction 1",
                                     Run == "HYG_7F_2_DIA" ~ "Fraction 2",
                                     Run == "HYG_7F_3_DIA" ~ "Fraction 3",
                                     Run == "HYG_7F_4_DIA" ~ "Fraction 4",
                                     Run == "HYG_7F_5_DIA" ~ "Fraction 5",
                                     Run == "HYG_7F_6_DIA" ~ "Fraction 6",
                                     Run == "HYG_7F_7_DIA" ~ "Fraction 7")) -> grouped_DIA_NN_output_report


grouped_DIA_NN_output_report %>%
  group_by(Group) %>%
  mutate(Fraction = ifelse(!duplicated(Precursor.Id), as.character(Group), "Precursor identified in previous fraction")) %>%
  mutate(Fraction = factor(Fraction, levels = c("Precursor identified in previous fraction", "Non-Fractionated", "Fractionated (pooled)", "Fractionated (7 fractions)"))) %>%
  ggplot(aes(x=Fractions_names)) +
  geom_bar(aes(fill = Fraction)) +
  facet_wrap(.~Group, scales = "free_x") +
  theme_classic() +
  labs(y = "Number of unique precursors in fraction aliquot", x = "", fill ="Precursor first identified in:") +
  theme(axis.text.x = element_text(angle = 90, vjust = 0.5),
        strip.background = element_blank(),
        strip.text.x = element_blank()) +
  scale_fill_manual(values = c("dark grey", Color_input, Color_pooled_fractions, Color_7_fractions)) +
  theme(text = element_text(family = "Times New Roman")) +
  theme(text = element_text(size = 17)) +
  theme(axis.text = element_text(size = 11)) -> Figure7


# Figure 8  ----------------------------------------------------------------
load("DIA_comparison.RData")
load("DDA_comparison.RData")

#Merging all data
assay(DIA_NN_7fracs_comparison[[2]]) %>%
  data.frame() %>%
  rownames_to_column("Accession") %>%
  mutate(Fractions = "Fractionated (7 fractions)",
         Analysis = "DIA") %>%
  dplyr::rename(Abundance = X7.Fractions) -> fracs7

assay(DIA_NN_q_comparison[[2]]) %>%
  data.frame() %>%
  rownames_to_column("Accession") %>%
  mutate(Fractions = "Fractionated (pooled)",
         Analysis = "DIA") %>%
  dplyr::rename(Abundance = Pooled.Fractions) -> Pooled_fractions

assay(DIA_NN_q_input_comparison[[4]]) %>%
  data.frame() %>%
  rownames_to_column("Accession") %>%
  mutate(Fractions = "Non fractionated",
         Analysis = "DIA") %>%
  dplyr::rename(Abundance = Input) -> input


DDA_data_long %>%
  mutate(Abundance = `Normalised Abundances`) %>%
  dplyr::select(Sample_name, Accession, Abundance) %>%
  dplyr::rename(Fractions = Sample_name) %>%
  mutate(Analysis = "DDA") %>%
  filter(!is.na(Abundance)) -> DDA_data_long

DDA_data_long %>%
  mutate(Abundance = ifelse(Abundance == "High", 1, 0)) %>%
  filter(Abundance == 1) %>%
  group_by(Fractions) %>%
  filter(!duplicated(Accession)) %>%
  rbind(Pooled_fractions) %>%
  rbind(input) %>%
  rbind(fracs7) -> DDA_and_DIA

DDA_and_DIA$Fractions <- factor(DDA_and_DIA$Fractions, levels = c("Non fractionated",
                                                                  "Fractionated (pooled)",
                                                                  "Fractionated (7 fractions)"))

# Figure 8A  ------------------------------------------------
#Making abundance chart
DDA_and_DIA %>% left_join(Uniprot_to_ENTREZID, by = c("Accession" = "Protein")) %>%
  left_join(data, by = c("SYMBOL" = "GN")) -> data_join
data_join %>%
  group_by(Analysis, Fractions) %>%
  filter(!duplicated(SYMBOL)) -> unique_data_join
names(unique_data_join)[names(unique_data_join)=='Protein FDR Confidence: Combined']<-'Statistic'
unique_data_join$log_conc[is.na(unique_data_join$log_conc)] <- 0
unique_data_join %>%
  group_by(Analysis, Fractions) %>%
  mutate(Rank = rank(-log_conc, ties.method="random")) -> unique_data_join

unique_data_join %>%
  filter(Fractions == "Non fractionated") -> unique_data_join_filtered

unique_data_join_filtered %>% filter(Analysis == "DDA") -> DDA
unique_data_join_filtered %>% filter(Analysis == "DIA") -> DIA

unique_data_join_filtered %>% anti_join(DDA, by = "Accession") -> unqiue_DIA
unique_data_join_filtered %>% anti_join(DIA, by = "Accession") -> unqiue_DDA

DDA %>% inner_join(DIA, by = "Accession") -> common_proteins

unique_data_join_filtered %>%
  mutate(Commonality = case_when(Accession %in% unqiue_DIA$Accession ~ "Unique in DIA",
                                 Accession %in% unqiue_DDA$Accession ~ "Unique in DDA",
                                 Accession %in% common_proteins$Accession ~ "Common in both")) -> unique_data_join_filtered

unique_data_join_filtered$Commonality <- factor(unique_data_join_filtered$Commonality, levels = c("Common in both",
                                                                    "Unique in DIA",
                                                                    "Unique in DDA"))

#making the chart
unique_data_join_filtered %>% 
  ggplot(aes(x=Rank, y = log_conc)) + 
  geom_point(aes(alpha=0.7, color = Commonality)) +
  theme_classic() + 
  scale_alpha(guide='none') + 
  geom_label(data = data.frame(lab = c("DDA","DIA"),
                               xcord = c(100,1000),
                               ycord = c(-5,-5)),
             aes(label = lab, x=xcord, y=ycord),
             size = 6) +
  labs(y = "",
       x = "Cumulative number of proteins in each sample (Descending order of concentration)", 
       color = "") +
  scale_color_manual(values = c("dark grey", Color_DIA, Color_DDA)) +
  theme(text = element_text(size = 17, family = "Times New Roman"),
        axis.text = element_text(size = 11)) +
  xlim(0,1500) +
  theme(axis.line.y = element_blank(),
        axis.text.y = element_blank(),
        axis.ticks.y = element_blank()) -> p1

unique_data_join_filtered %>%
  filter(log_conc !=0) %>%
  ggplot(aes(y= log_conc)) +
  geom_histogram(aes(color = Commonality, fill = Commonality), alpha = 0.5, position = position_identity()) +
  scale_x_reverse() +
  theme_classic() +
  theme(axis.ticks.y=element_blank(),
        axis.line.y = element_blank())  +
  scale_fill_manual(values = c("dark grey", Color_DIA, Color_DDA)) +
  scale_color_manual(values = c("dark grey", Color_DIA, Color_DDA)) +
  theme(text = element_text(family = "Times New Roman")) +
  theme(legend.position = "none") +
  theme(text = element_text(size = 17)) +
  theme(axis.text = element_text(size = 11)) +
  labs(y = "Log10 concentration (mg/mL)",
       x = "") +
  theme(axis.line.x = element_blank(),
        axis.text.x = element_blank(),
        axis.ticks.x = element_blank()) -> ydens

ydens + p1 +
  plot_layout(widths = c(1,3)) -> Figure8A


# Figure 8B  -----------------------------------------------------------
unique_data_join %>%
  filter(Fractions == "Fractionated (pooled)") -> unique_data_join_filtered

unique_data_join_filtered %>% filter(Analysis == "DDA") -> DDA
unique_data_join_filtered %>% filter(Analysis == "DIA") -> DIA

unique_data_join_filtered %>% anti_join(DDA, by = "Accession") -> unqiue_DIA
unique_data_join_filtered %>% anti_join(DIA, by = "Accession") -> unqiue_DDA

DDA %>% inner_join(DIA, by = "Accession") -> common_proteins

unique_data_join_filtered %>%
  mutate(Commonality = case_when(Accession %in% unqiue_DIA$Accession ~ "Unique in DIA",
                                 Accession %in% unqiue_DDA$Accession ~ "Unique in DDA",
                                 Accession %in% common_proteins$Accession ~ "Common in both")) -> unique_data_join_filtered

unique_data_join_filtered$Commonality <- factor(unique_data_join_filtered$Commonality, levels = c("Common in both",
                                                                                "Unique in DIA",
                                                                                "Unique in DDA"))

#making the chart
unique_data_join_filtered %>% 
  ggplot(aes(x=Rank, y = log_conc)) + 
  geom_point(aes(alpha=0.7, color = Commonality)) +
  theme_classic() + 
  scale_alpha(guide='none') + 
  geom_label(data = data.frame(lab = c("DDA","DIA"),
                               xcord = c(175,1080),
                               ycord = c(-5,-5)),
             aes(label = lab, x=xcord, y=ycord),
             size = 6) +
  labs(y="", 
       x = "Cumulative number of proteins in each sample (Descending order of concentration)", 
       color = "") +
  scale_color_manual(values = c("dark grey", Color_DIA, Color_DDA)) +
  theme(text = element_text(size = 17, family = "Times New Roman"),
        axis.text = element_text(size = 11)) +
  xlim(0,1500)  +
  theme(axis.line.y = element_blank(),
        axis.text.y = element_blank(),
        axis.ticks.y = element_blank()) -> p1

unique_data_join_filtered %>%
  filter(log_conc !=0) %>%
  ggplot(aes(y= log_conc)) +
  geom_histogram(aes(color = Commonality, fill = Commonality), alpha = 0.5, position = position_identity()) +
  scale_x_reverse() +
  theme_classic() +
  theme(axis.ticks.y=element_blank(),
        axis.line.y = element_blank())  +
  scale_fill_manual(values = c("dark grey", Color_DIA, Color_DDA)) +
  scale_color_manual(values = c("dark grey", Color_DIA, Color_DDA)) +
  theme(text = element_text(family = "Times New Roman")) +
  theme(legend.position = "none") +
  theme(text = element_text(size = 17)) +
  theme(axis.text = element_text(size = 11)) +
  labs(y = "Log10 concentration (mg/mL)",
       x = "") +
  theme(axis.line.x = element_blank(),
        axis.text.x = element_blank(),
        axis.ticks.x = element_blank()) -> ydens


ydens + p1 +
  plot_layout(widths = c(1,3)) -> Figure8B


# Figure 8C ---------------------------------------------------------------

unique_data_join %>%
  filter(Fractions == "Fractionated (7 fractions)") -> unique_data_join_filtered

unique_data_join_filtered %>% filter(Analysis == "DDA") -> DDA
unique_data_join_filtered %>% filter(Analysis == "DIA") -> DIA

unique_data_join_filtered %>% anti_join(DDA, by = "Accession") -> unqiue_DIA
unique_data_join_filtered %>% anti_join(DIA, by = "Accession") -> unqiue_DDA

DDA %>% inner_join(DIA, by = "Accession") -> common_proteins

unique_data_join_filtered %>%
  mutate(Commonality = case_when(Accession %in% unqiue_DIA$Accession ~ "Unique in DIA",
                                 Accession %in% unqiue_DDA$Accession ~ "Unique in DDA",
                                 Accession %in% common_proteins$Accession ~ "Common in both")) -> unique_data_join_filtered

unique_data_join_filtered$Commonality <- factor(unique_data_join_filtered$Commonality, levels = c("Common in both",
                                                                                "Unique in DIA",
                                                                                "Unique in DDA"))

#making the chart
unique_data_join_filtered %>% 
  ggplot(aes(x=Rank, y = log_conc)) + 
  geom_point(aes(alpha=0.7, color = Commonality)) +
  theme_classic() + 
  scale_alpha(guide='none') + 
  geom_label(data = data.frame(lab = c("DDA","DIA"),
                               xcord = c(230,1280),
                               ycord = c(-5,-5)),
             aes(label = lab, x=xcord, y=ycord),
             size = 6) +
  labs(y="", 
       x = "Cumulative number of proteins in each sample (Descending order of concentration)", 
       color = "") +
  scale_color_manual(values = c("dark grey", Color_DIA, Color_DDA)) +
  theme(text = element_text(size = 17, family = "Times New Roman"),
        axis.text = element_text(size = 11)) +
  xlim(0,1500) +
  theme(axis.line.y = element_blank(),
        axis.text.y = element_blank(),
        axis.ticks.y = element_blank()) -> p1

unique_data_join_filtered %>%
  filter(log_conc !=0) %>%
  ggplot(aes(y= log_conc)) +
  geom_histogram(aes(color = Commonality, fill = Commonality), alpha = 0.5, position = position_identity()) +
  scale_x_reverse() +
  theme_classic() +
  theme(axis.ticks.y=element_blank(),
        axis.line.y = element_blank())  +
  scale_fill_manual(values = c("dark grey", Color_DIA, Color_DDA)) +
  scale_color_manual(values = c("dark grey", Color_DIA, Color_DDA)) +
  theme(text = element_text(family = "Times New Roman")) +
  theme(legend.position = "none") +
  theme(text = element_text(size = 17)) +
  theme(axis.text = element_text(size = 11)) +
  labs(y = "Log10 concentration (mg/mL)",
       x = "") +
  theme(axis.line.x = element_blank(),
        axis.text.x = element_blank(),
        axis.ticks.x = element_blank()) -> ydens


ydens + p1 +
  plot_layout(widths = c(1,3)) -> Figure8C

# Figure 8ABC --------------------------------------------------------------

Figure8A / Figure8B / Figure8C + 
  plot_layout(guides = 'collect') -> Figure8


# Figure 9 ----------------------------------------------------------------
load("20_patient_DDA_inputs_for_DIA_comparison.RData")
load("Fractionated_and_non_fractionated_20patient_cohort.RData")

as.data.frame(assay(DIA_NN_q_input[[4]])) %>%
  rownames_to_column("Protein_Group") %>%
  pivot_longer(-"Protein_Group", names_to = "Patient_ID", values_to = "Abundance") %>%
  filter(!is.na(Abundance)) %>%
  mutate(Group = "DIA")-> DIA_inputs_assay

#Combine data files
DDA_inputs %>% 
  select(Accession, `# PSMs`, Patient, Group) %>%
  mutate(Patient = paste(Patient, "_V1", sep = ""))-> DDA_inputs_assay
names(DDA_inputs_assay) <- c("Protein_Group", "Abundance", "Patient_ID", "Group")

rbind(DDA_inputs_assay, DIA_inputs_assay) ->DDA_vs_DIA_inputs

#Making graph
DDA_vs_DIA_inputs %>%
  group_by(Group, Patient_ID) %>%
  summarise(n = n()) %>%
  ungroup() -> summarised_DDA_vs_DIA_inputs
summarised_DDA_vs_DIA_inputs %>%
  mutate(sig = "P-value: 6.07e-11") %>%
  ggplot(aes(x=Group, y=n)) +
  geom_boxplot(aes(fill = Group))+
  geom_point(position = position_dodge2(width = 0.75)) +
  theme_classic() +
  labs(y = "Number of unique proteins", 
       x = "",
       fill = "Analytical mode") +
  scale_y_continuous(limits = c(0,1500)) +
  scale_fill_manual(values = c(Color_DDA, Color_DIA)) +
  theme(text = element_text(family = "Times New Roman")) +
  geom_segment(aes(x = 1, xend = 2, y = 1500, yend = 1500)) +
  geom_label(aes(label=sig, x=1.5, y=1500))  +
  theme(text = element_text(size = 17)) +
  theme(axis.text = element_text(size = 11)) -> Figure9


# Figure 10A ----------------------------------------------------------------
load("Fractionated_and_non_fractionated_20patient_cohort.RData")

#Prepare dataframe for PCA using 0% cutoff fractions
DIA_NN_q[[2]] %>%
  filterNA() %>%
  assay() %>%
  t() %>%
  as.data.frame() %>%
  rownames_to_column("ID") %>%
  left_join(our_patients) %>%
  column_to_rownames("ID") -> assay_for_PCA_no_missing_fractions


assay_for_PCA_no_missing_fractions %>%
  select(-c(names(our_patients)[-1])) %>%
  prcomp(scale = T,
         center = T) -> PCA
as.data.frame(PCA$x) %>%
  rownames_to_column("ID") %>%
  left_join(our_patients) -> PCA_df
fviz_pca_ind(PCA, geom.ind = "point",
             mean.point = FALSE, label = "none") +
  geom_point(aes(color = PCA_df$COVID_hospitalisation), size = 4) +
  labs(title = "")  +
  scale_color_manual(values = c(Color_Flu, Color_COVID_hospitalised, Color_Healthy_control, Color_COVID_moderate)) +
  scale_fill_manual(values = c(Color_Flu, Color_COVID_hospitalised, Color_Healthy_control, Color_COVID_moderate)) +
  guides(color=guide_legend(title="")) +
  theme(text = element_text(family = "Times New Roman")) +
  theme(text = element_text(size = 17)) +
  theme(axis.text = element_text(size = 11)) -> Figure10A

Figure10A +
  labs(x = str_replace(Figure10A$labels$x, "Dim", "Principal component "),
       y = str_replace(Figure10A$labels$y, "Dim", "Principal component ")) -> Figure10A

# Figure 10B ---------------------------------------------------------------
load("Fractionated_and_non_fractionated_20patient_cohort.RData")

#Prepare dataframe for PCA using 0% cutoff inputs
DIA_NN_q_input[[4]] %>%
  filterNA() %>%
  assay() %>%
  t() %>%
  as.data.frame() %>%
  rownames_to_column("ID") %>%
  left_join(our_patients) %>%
  column_to_rownames("ID") -> assay_for_PCA_no_missing_inputs


assay_for_PCA_no_missing_inputs %>%
  select(-c(names(our_patients)[-1])) %>%
  prcomp(scale = T,
         center = T) -> PCA2
as.data.frame(PCA2$x) %>%
  rownames_to_column("ID") %>%
  left_join(our_patients) -> PCA_df2
fviz_pca_ind(PCA2, geom.ind = "point",
             mean.point = FALSE, label = "none") +
  geom_point(aes(color = PCA_df2$COVID_hospitalisation), size = 4) +
  labs(title = "")  +
  scale_color_manual(values = c(Color_Flu, Color_COVID_hospitalised, Color_Healthy_control, Color_COVID_moderate)) +
  scale_fill_manual(values = c(Color_Flu, Color_COVID_hospitalised, Color_Healthy_control, Color_COVID_moderate)) +
  guides(color=guide_legend(title="")) +
  theme(text = element_text(family = "Times New Roman")) +
  theme(text = element_text(size = 17)) +
  theme(axis.text = element_text(size = 11)) -> Figure10B

Figure10B +
  labs(x = str_replace(Figure10B$labels$x, "Dim", "Principal component "),
       y = str_replace(Figure10B$labels$y, "Dim", "Principal component ")) -> Figure10B

# Combining 10A and 10B -----------------------------------------------------

Figure10A / plot_spacer() / Figure10B +
  plot_layout(guides = "collect",
              heights = c(4,0.2,4)) & 
  theme(legend.position = 'bottom',
        legend.direction = 'vertical') -> Figure10


# Differential expression for Figure 11 ---------------------------------------------------------------
load("Fractionated_and_non_fractionated_20patient_cohort.RData")

#Differential expression (Visit 1, Mild vs Severe)
#Only include patients in the first visit
DIA_NN_q[[2]] -> assay_differential_expression
assay_differential_expression[is.na(assay_differential_expression)] <- 0

#Add colData to summerised experiment
colData(assay_differential_expression)$ID <- colnames(assay_differential_expression)
colData(assay_differential_expression) %>% as.data.frame() %>% left_join(our_patients) -> frac_coldata

colData(assay_differential_expression)$Patient <- frac_coldata$Patient
colData(assay_differential_expression)$Visit <- as.factor(frac_coldata$Visit)
colData(assay_differential_expression)$Who_score <- as.factor(frac_coldata$Who_score)
colData(assay_differential_expression)$Sexe <- as.factor(frac_coldata$Sexe)
colData(assay_differential_expression)$Group <- relevel(frac_coldata$Group, ref = "COVID Moderate")
colData(assay_differential_expression)$COVID_hospitalisation <- relevel(frac_coldata$COVID_hospitalisation, ref = "COVID Moderate")


#Filter for visit 1
assay_differential_expression[,assay_differential_expression$Visit == 1] -> assay_differential_expressionv1

#Run diff expression
HYG_Differential_expression(assay_differential_expressionv1, "COVID_hospitalisation", "COVID requiring hospitalisation") -> results_frac

#Same for input
DIA_NN_q_input[[4]] -> assay_differential_expression2
assay_differential_expression2[is.na(assay_differential_expression2)] <- 0

#Add colData to summerised experiment
colData(assay_differential_expression2)$ID <- colnames(assay_differential_expression2)
colData(assay_differential_expression2) %>% as.data.frame() %>% left_join(our_patients) -> input_coldata

colData(assay_differential_expression2)$Patient <- input_coldata$Patient
colData(assay_differential_expression2)$Visit <- as.factor(input_coldata$Visit)
colData(assay_differential_expression2)$Who_score <- as.factor(input_coldata$Who_score)
colData(assay_differential_expression2)$Sexe <- as.factor(input_coldata$Sexe)
colData(assay_differential_expression2)$Group <- relevel(input_coldata$Group, ref = "COVID Moderate")
colData(assay_differential_expression2)$COVID_hospitalisation <- relevel(input_coldata$COVID_hospitalisation, ref = "COVID Moderate")


#Filter for visit 1
assay_differential_expression2[,assay_differential_expression2$Visit == 1] -> assay_differential_expression2v1

#Run diff expression
HYG_Differential_expression(assay_differential_expression2v1, "COVID_hospitalisation", "COVID requiring hospitalisation") -> results_input

save(results_frac, results_input, file = "Differentailly expressed proteins between non-hospitalised and hospitalised COVID-19 patients.RData")


# Figure 11A and 10C --------------------------------------------------------------
load("Differentailly expressed proteins between non-hospitalised and hospitalised COVID-19 patients.RData")


results_frac %>%
  mutate(Group = "fraction") %>%
  rbind(results_input %>% mutate(Group = "input")) ->all_results


all_results %>%
  ggplot(aes(x = logFC,
             y=-log10(adj.P.Val))) +
  geom_point(pch = 21, aes(fill = differentially_expressed, size = overallAssociationScore+0.01, text = SYMBOL)) +
  geom_vline(xintercept = c(-1,1)) +
  geom_hline(yintercept = -log10(0.05)) +
  theme_classic() +
  labs(x = "Log Fold Change",
       y = "Adjusted P value (-log10)",
       fill = "Differentially expressed",
       size = "Overall COVID-19\nAssociation Score") +
  scale_fill_manual(values = c("No" = "light grey", "Yes" = "blue")) +
  scale_size_continuous(breaks = c(0.01,0.1,0.3),
                        labels=c("None", "Medium", "High")) +
  facet_wrap(.~Group) +
  theme(strip.background = element_blank(),
        strip.text.x = element_blank()) +
  theme(text = element_text(size = 17, family = "Times New Roman"),
        axis.text = element_text(size = 11)) -> Figure11AC


# Figure 11B and 10D ---------------------------------------------
all_results %>%
  arrange(BEST.biomarker.type) %>%
  ggplot(aes(x = logFC,
             y=-log10(adj.P.Val))) +
  geom_point(pch = 21, aes(alpha = differentially_expressed, fill = BEST.biomarker.type, size = (BEST.biomarker.type != "Not identified as biomarker"), text = SYMBOL)) +
  geom_vline(xintercept = c(-1,1)) +
  geom_hline(yintercept = -log10(0.05)) +
  theme_classic() +
  labs(x = "Log Fold Change",
       y = "Adjusted P value (-log10)",
       fill = "Biomarker type") +
  scale_alpha_manual(values = c("No" = 0.5, "Yes" = 1)) +
  scale_fill_manual(values = c("Diagnostic" = "green",
                                "Monitoring" = "orange",
                                "Prognostic" = "navy",
                                "Not identified as biomarker" = "grey")) + 
  guides(alpha = "none", size = "none") +
  facet_wrap(.~Group) +
  theme(strip.background = element_blank(),
        strip.text.x = element_blank()) +
  theme(text = element_text(size = 17, family = "Times New Roman"),
        axis.text = element_text(size = 11)) -> Figure11BD


# Combining 11AC and 11BD -------------------------------------------------
Figure11AC / Figure11BD +
  plot_layout(guides = "collect") -> Figure11


# Saving figures --------------------------------------------
ggsave(plot = Figure2,
       file = "Article_figures/Graphs for paper/Redoing with better quality no filtering/Figure 2.png",
       width = 9,
       height = 6,
       units = "in",
       dpi = 600)
ggsave(plot = Figure3,
       file = "Article_figures/Graphs for paper/Redoing with better quality no filtering/Figure 3.png",
       width = 12,
       height = 7,
       units = "in",
       dpi = 600)
ggsave(plot = Figure4,
       file = "Article_figures/Graphs for paper/Redoing with better quality no filtering/Figure 4.png",
       width = 12,
       height = 6,
       units = "in",
       dpi = 600)
ggsave(plot = Figure5,
       file = "Article_figures/Graphs for paper/Redoing with better quality no filtering/Figure 5.png",
       width = 12,
       height = 6,
       units = "in",
       dpi = 600)
ggsave(plot = Figure6,
       file = "Article_figures/Graphs for paper/Redoing with better quality no filtering/Figure 6.png",
       width = 12,
       height = 13,
       units = "in",
       dpi = 600)
ggsave(plot = Figure7,
       file = "Article_figures/Graphs for paper/Redoing with better quality no filtering/Figure 7.png",
       width = 12,
       height = 6,
       units = "in",
       dpi = 600)
ggsave(plot = Figure8,
       file = "Article_figures/Graphs for paper/Redoing with better quality no filtering/Figure 8.png",
       width = 12,
       height = 13,
       units = "in",
       dpi = 600)
ggsave(plot = Figure9,
       file = "Article_figures/Graphs for paper/Redoing with better quality no filtering/Figure 9.png",
       width = 12,
       height = 6,
       units = "in",
       dpi = 600)
ggsave(plot = Figure10,
       file = "Article_figures/Graphs for paper/Redoing with better quality no filtering/Figure 10.png",
       width = 9,
       height = 9,
       units = "in",
       dpi = 600,
       bg = "white")
ggsave(plot = Figure11,
       file = "Article_figures/Graphs for paper/Redoing with better quality no filtering/Figure 11.png",
       width = 12,
       height = 12,
       units = "in",
       dpi = 600)


# Relevent statistical tests ----------------------------------------------

# Figure 2 stats Number of proteins input vs fraction ------------------------------------
load("Fractionated_and_non_fractionated_20patient_cohort_filtered.RData")
DIA_NN_q -> DIA_NN_q_filtered
DIA_NN_q_input -> DIA_NN_q_input_filtered
load("Fractionated_and_non_fractionated_20patient_cohort.RData")

as.data.frame(assay(DIA_NN_q[[2]])) %>%
  rownames_to_column("Protein_Group") %>%
  pivot_longer(-"Protein_Group", names_to = "Patient_ID", values_to = "Abundance") %>%
  filter(!is.na(Abundance)) %>%
  mutate(Sample = "Fractionated samples")-> assay_data_fractions
as.data.frame(assay(DIA_NN_q_input[[4]])) %>%
  rownames_to_column("Protein_Group") %>%
  pivot_longer(-"Protein_Group", names_to = "Patient_ID", values_to = "Abundance") %>%
  filter(!is.na(Abundance)) %>%
  mutate(Sample = "Non-Fractionated samples")-> assay_data_input

assay_data_fractions %>%
  rbind(assay_data_input) -> assay_data_input_and_fractions


#No filter
#2031 unique proteins total fractionated
#1765 unique proteins total non-fractionated
#1321 average proteins total fractionated
#894 average proteins total non-fractionated

#Unique
assay_data_input_and_fractions %>%
  group_by(Sample) %>%
  distinct(Protein_Group) %>%
  summarise(Unique_proteins = n())

#Average
assay_data_input_and_fractions %>%
  group_by(Patient_ID, Sample)%>%
  distinct(Protein_Group) %>%
  mutate(count = n()) %>%
  group_by(Sample) %>%
  summarise(mean = mean(count))


#Filtered
#1590 unique proteins total fractionated
#1063 unique proteins total non-fractionated
#1230 average proteins total fractionated
#777 average proteins total non-fractionated

as.data.frame(assay(DIA_NN_q_filtered[[2]])) %>%
  rownames_to_column("Protein_Group") %>%
  pivot_longer(-"Protein_Group", names_to = "Patient_ID", values_to = "Abundance") %>%
  filter(!is.na(Abundance)) %>%
  mutate(Sample = "Fractionated samples")-> assay_data_fractions_filtered
as.data.frame(assay(DIA_NN_q_input_filtered[[4]])) %>%
  rownames_to_column("Protein_Group") %>%
  pivot_longer(-"Protein_Group", names_to = "Patient_ID", values_to = "Abundance") %>%
  filter(!is.na(Abundance)) %>%
  mutate(Sample = "Non-Fractionated samples")-> assay_data_input_filtered

assay_data_fractions_filtered %>%
  rbind(assay_data_input_filtered) -> assay_data_input_and_fractions_filtered

#Unique
assay_data_input_and_fractions_filtered %>%
  group_by(Sample) %>%
  distinct(Protein_Group) %>%
  summarise(Unique_proteins = n())

#Average
assay_data_input_and_fractions_filtered %>%
  group_by(Patient_ID, Sample)%>%
  distinct(Protein_Group) %>%
  mutate(count = n()) %>%
  group_by(Sample) %>%
  summarise(mean = mean(count))


#t-test

as.data.frame(assay(DIA_NN_q[[2]])) %>%
  rownames_to_column("Protein_Group") %>%
  pivot_longer(-"Protein_Group", names_to = "Patient_ID", values_to = "Abundance") %>%
  filter(!is.na(Abundance)) %>%
  mutate(Sample = "Fractionated",
         Processing = "Unfiltered")-> assay_data_fractions_unfiltered
as.data.frame(assay(DIA_NN_q_input[[4]])) %>%
  rownames_to_column("Protein_Group") %>%
  pivot_longer(-"Protein_Group", names_to = "Patient_ID", values_to = "Abundance") %>%
  filter(!is.na(Abundance)) %>%
  mutate(Sample = "Non-Fractionated",
         Processing = "Unfiltered")-> assay_data_input_unfiltered
as.data.frame(assay(DIA_NN_q_filtered[[2]])) %>%
  rownames_to_column("Protein_Group") %>%
  pivot_longer(-"Protein_Group", names_to = "Patient_ID", values_to = "Abundance") %>%
  filter(!is.na(Abundance)) %>%
  mutate(Sample = "Fractionated",
         Processing = "Filtered (<25%)")-> assay_data_fractions
as.data.frame(assay(DIA_NN_q_input_filtered[[4]])) %>%
  rownames_to_column("Protein_Group") %>%
  pivot_longer(-"Protein_Group", names_to = "Patient_ID", values_to = "Abundance") %>%
  filter(!is.na(Abundance)) %>%
  mutate(Sample = "Non-Fractionated",
         Processing = "Filtered (<25%)")-> assay_data_input

assay_data_fractions_unfiltered %>%
  rbind(assay_data_input_unfiltered) %>%
  rbind(assay_data_fractions) %>%
  rbind(assay_data_input) -> assay_data_input_and_fractions_filtered_or_no
#Summerising for proteins per patient
assay_data_input_and_fractions_filtered_or_no  %>%
  filter(Abundance != 0) %>%
  group_by(Processing, Sample, Patient_ID) %>%
  summarise(n = n()) -> assay_data_input_and_fractions_filtered_or_no_summarised_proteins

#Getting p value for data
assay_data_input_and_fractions_filtered_or_no_summarised_proteins %>%
  filter(Processing == "Filtered (<25%)") -> filtered_proteins

assay_data_input_and_fractions_filtered_or_no_summarised_proteins %>%
  filter(Processing == "Unfiltered") -> unfiltered_proteins

#Filtered p value = 2.562e-08
t.test(filtered_proteins$n[filtered_proteins$Sample == "Fractionated"],
       filtered_proteins$n[filtered_proteins$Sample == "Non-Fractionated"],
       alternative = "greater",
       paired = TRUE)

#unFiltered p value = 1.166e-06
t.test(unfiltered_proteins$n[unfiltered_proteins$Sample == "Fractionated"],
       unfiltered_proteins$n[unfiltered_proteins$Sample == "Non-Fractionated"],
       alternative = "greater",
       paired = TRUE)


# Figure 2 stats Number of common proteins --------------------------------
#Un-filtered
#570 common proteins in pooled fractions and 303 common proteins in non-fractionated samples
assay_data_input_and_fractions  %>%
  filter(Abundance != 0) %>%
  group_by(Sample, Protein_Group) %>%
  mutate(n = n()) %>%
  filter(n == 20) %>%
  ungroup() %>%
  group_by(Sample) %>%
  summarise(n = n()/20)

#non-sample permutation proportion test of common proteins in pooled vs non-fractionated samples
assay_data_input_and_fractions  %>%
  filter(Abundance != 0) %>%
  group_by(Sample, Protein_Group) %>%
  mutate(n = n()) %>%
  ungroup() %>%
  mutate(Core_protein = ifelse(n == 20, "Yes", "No")) -> two_sample_proportion_test


#vs two-sample proportion test
two_sample_proportion_test %>%
  prop_test(Core_protein ~ Sample,
            order = c("Fractionated samples", "Non-Fractionated samples"),
            success = "Yes",
            alternative = "greater",
            correct = FALSE)


#Filtered
#565 common proteins in pooled fractions and 297 common proteins in non-fractionated samples
assay_data_input_and_fractions_filtered  %>%
  filter(Abundance != 0) %>%
  group_by(Sample, Protein_Group) %>%
  mutate(n = n()) %>%
  filter(n == 20) %>%
  ungroup() %>%
  group_by(Sample) %>%
  summarise(n = n()/20)

#non-sample permutation proportion test of common proteins in pooled vs non-fractionated samples
assay_data_input_and_fractions_filtered  %>%
  filter(Abundance != 0) %>%
  group_by(Sample, Protein_Group) %>%
  mutate(n = n()) %>%
  ungroup() %>%
  mutate(Core_protein = ifelse(n == 20, "Yes", "No")) -> two_sample_proportion_test


#vs two-sample proportion test
two_sample_proportion_test %>%
  prop_test(Core_protein ~ Sample,
            order = c("Fractionated samples", "Non-Fractionated samples"),
            success = "Yes",
            alternative = "greater",
            correct = FALSE)


# Figure 4 stats Unique protein groups ------------------------------------

#Total unique proteins
assay_data_input_and_fractions %>%
  distinct(Protein_Group) %>%
  summarise(Unique_proteins = n())

#Total unique proteins found only in fractions or non-fractionated samples
assay_data_input_and_fractions %>%
  group_by(Sample) %>%
  distinct(Protein_Group) %>%
  ungroup() %>%
  group_by(Protein_Group) %>%
  mutate(Found_in = ifelse(n()==2,"both", Sample)) %>%
  ungroup() %>%
  filter(!duplicated(Protein_Group)) %>%
  dplyr::count(Found_in)


#Filtered
#Total unique proteins
assay_data_input_and_fractions_filtered %>%
  distinct(Protein_Group) %>%
  summarise(Unique_proteins = n())

#Total unique proteins found only in fractions or non-fractionated samples
assay_data_input_and_fractions_filtered %>%
  group_by(Sample) %>%
  distinct(Protein_Group) %>%
  ungroup() %>%
  group_by(Protein_Group) %>%
  mutate(Found_in = ifelse(n()==2,"both", Sample)) %>%
  ungroup() %>%
  filter(!duplicated(Protein_Group)) %>%
  dplyr::count(Found_in)


# Figure 4 stats unique precursors ----------------------------------------

as.data.frame(rowData(DIA_NN_q_input[[3]])) -> rowdata
as.data.frame(assay(DIA_NN_q_input[[3]])) -> assay
rowdata[,8:(8+ncol(assay)-1)] <- assay
rowdata %>% mutate(Group = "Non-fractionated") -> input_precursors

as.data.frame(rowData(DIA_NN_q[[1]])) -> rowdata
as.data.frame(assay(DIA_NN_q[[1]])) -> assay
rowdata[,8:(8+ncol(assay)-1)] <- assay
rowdata %>% mutate(Group = "Fractionated") -> Fractions1to3

Fractions1to3 %>% rbind(input_precursors) -> precursors

precursors %>%
  pivot_longer(cols = colnames(precursors)[str_detect(colnames(precursors),"HYG_")],
               names_to = "Patient_ID",
               values_to = "Abundance") %>%
  filter(Abundance != 0) -> precursors

#12,198 fractionated and 10,106 non-fractionated
precursors %>% group_by(Group) %>% distinct(Precursor.Id) %>% summarise(n())

precursors %>% filter(Group == "Fractionated") -> testfrac
precursors %>% filter(Group == "Non-fractionated") -> testnonfrac

precursors %>%
  group_by(Group) %>%
  distinct(Precursor.Id) %>%
  ungroup() -> unique_data_join

#Identifiying unique, and common precursors
precursors %>% anti_join(testfrac, by = "Precursor.Id") -> unqiue_nonfrac
precursors %>% anti_join(testnonfrac, by = "Precursor.Id") -> unqiue_frac
testfrac %>% inner_join(testnonfrac, by = "Precursor.Id") -> common_precursors

unique_data_join %>%
  mutate(Commonality = case_when(Precursor.Id %in% unqiue_nonfrac$Precursor.Id ~ "Unique in Non-Fractionated",
                                 Precursor.Id %in% unqiue_frac$Precursor.Id ~ "Unique in Fractionated",
                                 Precursor.Id %in% common_precursors$Precursor.Id ~ "Common in both")) -> unique_data_join
#9,373 common precursors
#1,864 precursors unique to fractions
#232 precursors unique to non-fractionated
#11,469 total unique precursors
unique_data_join %>%
  filter(!duplicated(Precursor.Id)) %>%
  dplyr::count(Commonality)


#Filtered
as.data.frame(rowData(DIA_NN_q_input_filtered[[3]])) -> rowdata
as.data.frame(assay(DIA_NN_q_input_filtered[[3]])) -> assay
rowdata[,8:(8+ncol(assay)-1)] <- assay
rowdata %>% mutate(Group = "Non-fractionated") -> input_precursors

as.data.frame(rowData(DIA_NN_q_filtered[[1]])) -> rowdata
as.data.frame(assay(DIA_NN_q_filtered[[1]])) -> assay
rowdata[,8:(8+ncol(assay)-1)] <- assay
rowdata %>% mutate(Group = "Fractionated") -> Fractions1to3

Fractions1to3 %>% rbind(input_precursors) -> precursors

precursors %>%
  pivot_longer(cols = colnames(precursors)[str_detect(colnames(precursors),"HYG_")],
               names_to = "Patient_ID",
               values_to = "Abundance") %>%
  filter(Abundance != 0) -> precursors

#8,746 fractionated and 5,617 non-fractionated
precursors %>% group_by(Group) %>% distinct(Precursor.Id) %>% summarise(n())

precursors %>% filter(Group == "Fractionated") -> testfrac
precursors %>% filter(Group == "Non-fractionated") -> testnonfrac

precursors %>%
  group_by(Group) %>%
  distinct(Precursor.Id) %>%
  ungroup() -> unique_data_join

#Identifiying unique, and common precursors
precursors %>% anti_join(testfrac, by = "Precursor.Id") -> unqiue_nonfrac
precursors %>% anti_join(testnonfrac, by = "Precursor.Id") -> unqiue_frac
testfrac %>% inner_join(testnonfrac, by = "Precursor.Id") -> common_precursors

unique_data_join %>%
  mutate(Commonality = case_when(Precursor.Id %in% unqiue_nonfrac$Precursor.Id ~ "Unique in Non-Fractionated",
                                 Precursor.Id %in% unqiue_frac$Precursor.Id ~ "Unique in Fractionated",
                                 Precursor.Id %in% common_precursors$Precursor.Id ~ "Common in both")) -> unique_data_join
#5,356 common precursors
#3,390 precursors unique to fractions
#261 precursors unique to non-fractionated
#9007 total unique precursors
unique_data_join %>%
  filter(!duplicated(Precursor.Id)) %>%
  dplyr::count(Commonality)


#two sample prop test
DIA_NN_output_report %>%
  filter(Fraction != "Input") %>%
  mutate(Group = "Fractionated",
         Dropped = !Precursor.Id %in% Fractions1to3$Precursor.Id) %>%
  filter(!duplicated(Precursor.Id)) -> fractionated_precursors_dropped

DIA_NN_output_report %>%
  filter(Fraction == "Input") %>%
  mutate(Group = "Non-Fractionated",
         Dropped = !Precursor.Id %in% input_precursors$Precursor.Id) %>%
  filter(!duplicated(Precursor.Id)) -> input_precursors_dropped

fractionated_precursors_dropped %>% rbind(input_precursors_dropped) -> precursors_dropped

sum(precursors_dropped$Group == "Fractionated")
sum(precursors_dropped$Group == "Non-Fractionated")
length(unique(precursors_dropped$Precursor.Id))

precursors_dropped$Dropped <- ifelse(precursors_dropped$Dropped, "Yes", "No")

#p value = 5.16e-184
precursors_dropped %>%
  prop_test(Dropped ~ Group,
            order = c("Fractionated", "Non-Fractionated"),
            success = "No",
            alternative = "two.sided",
            correct = FALSE)


# Figure 5 stats Number of aggregated proteins ----------------------------
load("Fractionated_and_non_fractionated_20patient_cohort.RData")
as.data.frame(table(rowData(DIA_NN_q_input[["Proteins"]])$.n)) %>%
  mutate(Sample = "Input") %>%
  rbind(as.data.frame(table(rowData(DIA_NN_q[["Proteins"]])$.n)) %>% mutate(Sample = "Fractions")) -> Aggregated_protein_precursor_info

#Expand data frame
Aggregated_protein_precursor_info %>%
  uncount(Freq) -> Aggregated_protein_precursor_info_long

#Format to number
Aggregated_protein_precursor_info_long$Var1 <- as.numeric(as.character(Aggregated_protein_precursor_info_long$Var1))


#Percentage of each
Aggregated_protein_precursor_info_long %>%
  group_by(Sample) %>%
  summarise(Percentage_aggregated_with_one = sum(Var1 == 1)/n()*100)

#fractionated median = 3, input = 2 precursors for aggregation per protein
Aggregated_protein_precursor_info_long %>%
  group_by(Sample) %>%
  summarise(mean(Var1))


#fractionated median = 3, input = 2 precursors for aggregation per protein
Aggregated_protein_precursor_info_long %>%
  group_by(Sample) %>%
  summarise(median(Var1))

#p-value = 2.2e-16
wilcox.test(as.numeric(Var1) ~ Sample ,data=Aggregated_protein_precursor_info_long)


# Figure 6A stats Precursor abundance --------------------------------------

#Precursor abundance
as.data.frame(rowData(DIA_NN_q_input[[3]])) -> rowdata
as.data.frame(assay(DIA_NN_q_input[[3]])) -> assay
rowdata[,8:(8+ncol(assay)-1)] <- assay
rowdata %>% mutate(Group = "Non-fractionated") -> input_precursors

as.data.frame(rowData(DIA_NN_q[[1]])) -> rowdata
as.data.frame(assay(DIA_NN_q[[1]])) -> assay
rowdata[,8:(8+ncol(assay)-1)] <- assay
rowdata %>% mutate(Group = "Fractionated") -> Fractions1to3

Fractions1to3 %>% rbind(input_precursors) -> precursors

precursors %>%
  pivot_longer(cols = colnames(precursors)[str_detect(colnames(precursors),"HYG_")],
               names_to = "Patient_ID",
               values_to = "Abundance") %>%
  filter(Abundance != 0) -> precursors

precursors %>% filter(Group == "Fractionated") -> testfrac
precursors %>% filter(Group == "Non-fractionated") -> testnonfrac

#Mean precursor abundance
#frac = 16.3
#non_frac = 15.9
#p-val = 2.2e-16
t.test(testfrac$Abundance, testnonfrac$Abundance, paired=FALSE)


# Figure 6B stats Biological concentration of proteins --------------------
load("Fractionated_and_non_fractionated_20patient_cohort_filtered.RData")
DIA_NN_q -> DIA_NN_q_filtered
DIA_NN_q_input -> DIA_NN_q_input_filtered
load("Fractionated_and_non_fractionated_20patient_cohort.RData")

#Process data to long format
pivot_longer(as.data.frame(assay(DIA_NN_q[[2]])) %>% 
               rownames_to_column("Protein"), 
             -"Protein", 
             names_to = "Patient", 
             values_to = "Abundance") %>%
  filter(!is.na(Abundance)) %>%
  left_join(Uniprot_to_ENTREZID, by = c("Protein")) %>%
  mutate(Sample = "Fractionated")-> longer_DIA_NN_q
pivot_longer(as.data.frame(assay(DIA_NN_q_input[[4]])) %>% 
               rownames_to_column("Protein"), 
             -"Protein", 
             names_to = "Patient", 
             values_to = "Abundance") %>%
  filter(!is.na(Abundance)) %>%
  left_join(Uniprot_to_ENTREZID, by = c("Protein"))  %>%
  mutate(Sample = "Non-Fractionated")-> longer_DIA_NN_q_input
longer_DIA_NN_q %>% rbind(longer_DIA_NN_q_input) -> longer_DIA_NN
#Join long data format to concentration data
data_join <- right_join(data, longer_DIA_NN, by = c("GN" = "SYMBOL"))
#Remove duplicated protiens and NAs
data_join %>%
  group_by(Sample) %>%
  filter(!duplicated(Protein),
         !is.na(log_conc))-> unique_data_join

unique_data_join %>% filter(Sample == "Fractionated") -> Fractions
unique_data_join %>% filter(Sample == "Non-Fractionated") -> inputs


#Fraction = -4.699 average log conc
#nonfrac = -4.505
#p val = 0.0012
t.test(Fractions$log_conc, inputs$log_conc, paired = FALSE)


#Process data to long format
pivot_longer(as.data.frame(assay(DIA_NN_q_filtered[[2]])) %>% 
               rownames_to_column("Protein"), 
             -"Protein", 
             names_to = "Patient", 
             values_to = "Abundance") %>%
  filter(!is.na(Abundance)) %>%
  left_join(Uniprot_to_ENTREZID, by = c("Protein")) %>%
  mutate(Sample = "Fractionated")-> longer_DIA_NN_q
pivot_longer(as.data.frame(assay(DIA_NN_q_input_filtered[[4]])) %>% 
               rownames_to_column("Protein"), 
             -"Protein", 
             names_to = "Patient", 
             values_to = "Abundance") %>%
  filter(!is.na(Abundance)) %>%
  left_join(Uniprot_to_ENTREZID, by = c("Protein"))  %>%
  mutate(Sample = "Non-Fractionated")-> longer_DIA_NN_q_input
longer_DIA_NN_q %>% rbind(longer_DIA_NN_q_input) -> longer_DIA_NN
#Join long data format to concentration data
data_join <- right_join(data, longer_DIA_NN, by = c("GN" = "SYMBOL"))
#Remove duplicated protiens and NAs
data_join %>%
  group_by(Sample) %>%
  filter(!duplicated(Protein),
         !is.na(log_conc))-> unique_data_join

unique_data_join %>% filter(Sample == "Fractionated") -> Fractions
unique_data_join %>% filter(Sample == "Non-Fractionated") -> inputs


#Fraction = -4.363722 average log conc
#nonfrac = -3.890824
#p val = 5.018e-12
t.test(Fractions$log_conc, inputs$log_conc, paired = FALSE)


# Figure 6C stats Average abundance of proteins ---------------------------

#Statistical significance of protein abundance between fractionated and non-fractionated protien abundance
#13.074 fractionated abundance
#13.097 non-fractionated abundance
#p-value = 0.7276
t.test(Fractions$Abundance, inputs$Abundance, paired = FALSE)

#Common proteins
pivot_longer(as.data.frame(assay(DIA_NN_q[[2]])) %>% 
               rownames_to_column("Protein"), 
             -"Protein", 
             names_to = "Patient", 
             values_to = "Abundance") %>%
  filter(!is.na(Abundance)) %>%
  left_join(Uniprot_to_ENTREZID, by = c("Protein")) %>%
  mutate(Sample = "Fractionated")-> longer_DIA_NN_q
pivot_longer(as.data.frame(assay(DIA_NN_q_input[[4]])) %>% 
               rownames_to_column("Protein"), 
             -"Protein", 
             names_to = "Patient", 
             values_to = "Abundance") %>%
  filter(!is.na(Abundance)) %>%
  left_join(Uniprot_to_ENTREZID, by = c("Protein"))  %>%
  mutate(Sample = "Non-Fractionated")-> longer_DIA_NN_q_input
longer_DIA_NN_q %>% rbind(longer_DIA_NN_q_input) -> longer_DIA_NN

longer_DIA_NN %>% anti_join(longer_DIA_NN_q_input, by = "Protein") -> unique_protein_frac
longer_DIA_NN %>% anti_join(longer_DIA_NN_q, by = "Protein") -> unique_protein_nonfrac
longer_DIA_NN_q_input %>% inner_join(longer_DIA_NN_q, by = "Protein") -> common_proteins


longer_DIA_NN %>%
  mutate(Commonality = case_when(Protein %in% unique_protein_nonfrac$Protein ~ "Unique in Non-Fractionated",
                                 Protein %in% unique_protein_frac$Protein ~ "Unique in Fractionated",
                                 Protein %in% common_proteins$Protein ~ "Common in both")) -> longer_DIA_NN
longer_DIA_NN %>% 
  filter(Commonality == "Common in both") %>%
  group_by(Sample, Protein) %>%
  mutate(average_abundance = mean(Abundance)) %>%
  group_by(Sample) %>%
  filter(!duplicated(Protein)) -> Common

Common %>% filter(Sample == "Fractionated") %>% arrange(Protein) -> frac_common
Common %>% filter(Sample == "Non-Fractionated") %>% arrange(Protein) -> nonfrac_common


#average common proteins abundance fractions = 13.6
#average common proteins abundance fractions = 13.3
#P-value = 2.2e-16
mean(frac_common$average_abundance)
mean(nonfrac_common$average_abundance)
t.test(frac_common$average_abundance, nonfrac_common$average_abundance, paired = TRUE)


# Figure 7 stats precursors per aliquot -----------------------------------
load("DIA_comparison.RData")
#Format data to include groups
DIA_data_comparison %>%
  mutate(Group = NA,
         Group = ifelse(Unique_ID == "7 Fractions", "Fractionated (7 fractions)", Group),
         Group = ifelse(Unique_ID == "Pooled Fractions", "Fractionated (pooled)", Group),
         Group = ifelse(Unique_ID == "Input", "Non fractionated", Group)) -> grouped_DIA_NN_output_report
factor(grouped_DIA_NN_output_report$Group,
       levels = c("Non fractionated",
                  "Fractionated (pooled)",
                  "Fractionated (7 fractions)")) -> grouped_DIA_NN_output_report$Group

grouped_DIA_NN_output_report %>%
  mutate(Fractions_names = case_when(Run == "HYG_Input_DIA" ~ "Fraction 1",
                                     Run == "HYG_3F_1_DIA" ~ "Fraction 1",
                                     Run == "HYG_3F_2_DIA" ~ "Fraction 2",
                                     Run == "HYG_3F_3_DIA" ~ "Fraction 3",
                                     Run == "HYG_7F_1_DIA" ~ "Fraction 1",
                                     Run == "HYG_7F_2_DIA" ~ "Fraction 2",
                                     Run == "HYG_7F_3_DIA" ~ "Fraction 3",
                                     Run == "HYG_7F_4_DIA" ~ "Fraction 4",
                                     Run == "HYG_7F_5_DIA" ~ "Fraction 5",
                                     Run == "HYG_7F_6_DIA" ~ "Fraction 6",
                                     Run == "HYG_7F_7_DIA" ~ "Fraction 7")) -> grouped_DIA_NN_output_report

#Number of times precursor is identified in a fraction in each group
grouped_DIA_NN_output_report %>%
  group_by(Group, Precursor.Id) %>%
  mutate(Total = sum(n())) %>%
  ungroup() %>%
  group_by(Group) %>%
  summarise(Group_total = mean(Total))


#Total unique precursors per group
#6099 non-fractionated
#7165 pooled fractions
#8477 7 fractions
grouped_DIA_NN_output_report %>%
  group_by(Group) %>%
  filter(!duplicated(Precursor.Id)) %>%
  summarise(Total_unique_precursors = n())

#Total precursors per group
#6099 non-fractionated
#13973 pooled fractions
#24550 7 fractions
grouped_DIA_NN_output_report %>%
  group_by(Group) %>%
  summarise(Total_precursors = n())


# Figure 8 stats Drop in proteins from 7 fracs to 3 -----------------------
load("DIA_comparison.RData")
load("DDA_comparison.RData")

#DIA drop from 7 to pool
#15.6% reduction in identified protiens
nrow(assay(DIA_NN_7fracs_comparison[[2]])) - nrow(assay(DIA_NN_q_comparison[[2]])) -> diff
diff/nrow(assay(DIA_NN_7fracs_comparison[[2]]))*100

#DDA drop from 7 to pool

DDA_data_long %>%
  mutate(Abundance = `Normalised Abundances`) %>%
  dplyr::select(Sample_name, Accession, Abundance) %>%
  dplyr::rename(Fractions = Sample_name) %>%
  mutate(Analysis = "DDA") %>%
  filter(!is.na(Abundance)) -> DDA_data_long

DDA_data_long %>%
  mutate(Abundance = ifelse(Abundance == "High", 1, 0)) %>%
  filter(Abundance == 1) %>%
  group_by(Fractions) %>%
  filter(!duplicated(Accession)) %>% 
  summarise(n())

#7 Fractions = 512
#pooled fractions = 391
#non fractionated = 299
#Differnce from 7 fractions to pooled
#512-391 = 121
#121/512*100 = 24%


nrow(assay(DIA_NN_7fracs_comparison[[2]]))
nrow(assay(DIA_NN_q_comparison[[2]]))
nrow(assay(DIA_NN_q_input_comparison[[4]]))
#DIA
#7 fractions = 1449
#pooled fractions = 1217
#non fractionated = 1043


# Figure 8 stats abundance range of proteins ------------------------------

load("DIA_comparison.RData")
load("DDA_comparison.RData")

#Merging all data
assay(DIA_NN_7fracs_comparison[[2]]) %>%
  data.frame() %>%
  rownames_to_column("Accession") %>%
  mutate(Fractions = "Fractionated (7 fractions)",
         Analysis = "DIA") %>%
  dplyr::rename(Abundance = X7.Fractions) -> fracs7

assay(DIA_NN_q_comparison[[2]]) %>%
  data.frame() %>%
  rownames_to_column("Accession") %>%
  mutate(Fractions = "Fractionated (pooled)",
         Analysis = "DIA") %>%
  dplyr::rename(Abundance = Pooled.Fractions) -> Pooled_fractions

assay(DIA_NN_q_input_comparison[[4]]) %>%
  data.frame() %>%
  rownames_to_column("Accession") %>%
  mutate(Fractions = "Non fractionated",
         Analysis = "DIA") %>%
  dplyr::rename(Abundance = Input) -> input


DDA_data_long %>%
  mutate(Abundance = `Normalised Abundances`) %>%
  dplyr::select(Sample_name, Accession, Abundance) %>%
  dplyr::rename(Fractions = Sample_name) %>%
  mutate(Analysis = "DDA") %>%
  filter(!is.na(Abundance)) -> DDA_data_long

DDA_data_long %>%
  mutate(Abundance = ifelse(Abundance == "High", 1, 0)) %>%
  filter(Abundance == 1) %>%
  group_by(Fractions) %>%
  filter(!duplicated(Accession)) %>%
  rbind(Pooled_fractions) %>%
  rbind(input) %>%
  rbind(fracs7) -> DDA_and_DIA

DDA_and_DIA$Fractions <- factor(DDA_and_DIA$Fractions, levels = c("Non fractionated",
                                                                  "Fractionated (pooled)",
                                                                  "Fractionated (7 fractions)"))

#Making abundance chart
DDA_and_DIA %>% left_join(Uniprot_to_ENTREZID, by = c("Accession" = "Protein")) %>%
  left_join(data, by = c("SYMBOL" = "GN")) -> data_join
data_join %>%
  group_by(Analysis, Fractions) %>%
  filter(!duplicated(SYMBOL)) -> unique_data_join
names(unique_data_join)[names(unique_data_join)=='Protein FDR Confidence: Combined']<-'Statistic'
unique_data_join$log_conc[is.na(unique_data_join$log_conc)] <- 0
unique_data_join %>%
  group_by(Analysis, Fractions) %>%
  mutate(Rank = rank(-log_conc, ties.method="random")) -> unique_data_join


unique_data_join %>%
  group_by(Analysis) %>%
  summarise(low = min(Concentration_mgMl.1,na.rm = TRUE),
            high = max(Concentration_mgMl.1, na.rm = TRUE),
            upper = quantile(Concentration_mgMl.1, na.rm = TRUE, 0.9),
            lower = quantile(Concentration_mgMl.1, na.rm = TRUE, 0.1),
            mean = mean(Concentration_mgMl.1, na.rm = TRUE),
            meadian = median(Concentration_mgMl.1, na.rm = TRUE))


# Figure 9 stats Number of proteins identified ----------------------------
load("20_patient_DDA_inputs_for_DIA_comparison.RData")
load("Fractionated_and_non_fractionated_20patient_cohort.RData")

as.data.frame(assay(DIA_NN_q_input[[4]])) %>%
  rownames_to_column("Protein_Group") %>%
  pivot_longer(-"Protein_Group", names_to = "Patient_ID", values_to = "Abundance") %>%
  filter(!is.na(Abundance)) %>%
  mutate(Group = "DIA")-> DIA_inputs_assay

#Combine data files
DDA_inputs %>% 
  select(Accession, `# PSMs`, Patient, Group) %>%
  mutate(Patient = paste(Patient, "_V1", sep = ""))-> DDA_inputs_assay
names(DDA_inputs_assay) <- c("Protein_Group", "Abundance", "Patient_ID", "Group")

rbind(DDA_inputs_assay, DIA_inputs_assay) ->DDA_vs_DIA_inputs

#Average proteins per patient
#DIA = 838
#DDA = 236
#P value = 6.07e-11
DDA_vs_DIA_inputs %>%
  group_by(Group, Patient_ID) %>%
  distinct(Protein_Group, .keep_all = T) %>%
  summarise(proteins = n()) %>%
  ungroup() %>%
  group_by(Group) %>%
  summarise(mean(proteins))

DDA_vs_DIA_inputs %>%
  group_by(Group, Patient_ID) %>%
  mutate(proteins = n()) %>%
  distinct(Patient_ID, Group, .keep_all = TRUE)  -> t_test_num_of_proteins

#Number of unique proteins
#DIA = 1765
#DDA = 563
#P value = 6.07e-11
DDA_vs_DIA_inputs %>%
  group_by(Group) %>%
  distinct(Protein_Group, .keep_all = T) %>%
  summarise(proteins = n())
DDA_vs_DIA_inputs %>%
  group_by(Group, Patient_ID) %>%
  mutate(proteins = n()) %>%
  distinct(Patient_ID, Group, .keep_all = TRUE)  -> t_test_num_of_proteins
t.test(x = t_test_num_of_proteins$proteins[t_test_num_of_proteins$Group == "DIA"],
       y = t_test_num_of_proteins$proteins[t_test_num_of_proteins$Group == "DDA"],
       paired = TRUE,
       alternative = "greater")

#Number of average patients each protein is found in
#DIA = 9.49
#DDA = 8.39
#P value = 3.07e-6
DDA_vs_DIA_inputs %>%
  group_by(Group, Protein_Group) %>%
  summarise(number_of_patients = n()) %>%
  ungroup() -> Num_patient_per_proteins
Num_patient_per_proteins %>%
  group_by(Group) %>%
  summarise(mean = mean(number_of_patients))
t.test(x = Num_patient_per_proteins$number_of_patients[Num_patient_per_proteins$Group == "DIA"],
       y = Num_patient_per_proteins$number_of_patients[Num_patient_per_proteins$Group == "DDA"],
       paired = FALSE,
       alternative = "greater")


#Number of average patients each protein is found in for proteins common in DDA and DIA
#DIA = 17.1
#DDA = 9.77
#p value = 2.2e-16
Num_patient_per_proteins %>%
  filter(Group == "DDA") %>%
  inner_join(Num_patient_per_proteins %>%
               filter(Group == "DIA"), by = "Protein_Group") -> common_proteins

Num_patient_per_proteins %>%
  filter(Protein_Group %in% common_proteins$Protein_Group) -> Num_patient_per_proteins_common
Num_patient_per_proteins_common %>%
  group_by(Group) %>%
  summarise(mean = mean(number_of_patients))

t.test(x = Num_patient_per_proteins_common$number_of_patients[Num_patient_per_proteins_common$Group == "DIA"],
       y = Num_patient_per_proteins_common$number_of_patients[Num_patient_per_proteins_common$Group == "DDA"],
       paired = FALSE,
       alternative = "greater")

#Common protiens in DDA and DIA compared
#Core protiens
#DIA = 303
#DDA = 116
Num_patient_per_proteins %>%
  filter(number_of_patients == 20) %>%
  group_by(Group) %>%
  summarise(n())


# Figure 11 stats differentially expressed proteins ----------------------------------------------------------
load("Differentailly expressed proteins between non-hospitalised and hospitalised COVID-19 patients.RData")


results_frac %>%
  mutate(Group = "fraction") %>%
  rbind(results_input %>% mutate(Group = "input")) ->all_results

#Number of differentially expressed 
#Statistical test to see if higher proportion of biomarkers or covid related proteins significant in fraction or input
results_frac %>% mutate(Group = "Fractionated") -> results_frac
results_input %>% mutate(Group = "Non-fractionated") -> results_input

rbind(results_frac, results_input) -> results

#For all differentially expressed proteins
#p value = 4.73e-35
#Fractions = 264
#Input = 23
results %>% group_by(Group) %>% filter(differentially_expressed == "Yes") %>% filter(!duplicated(SYMBOL)) %>% summarise(n())
results %>%
  group_by(Group) %>%
  filter(!duplicated(SYMBOL)) %>%
  ungroup() %>%
  prop_test(differentially_expressed ~ Group,
            order = c("Fractionated", "Non-fractionated"),
            success = "Yes",
            alternative = "greater",
            correct = FALSE)

#For Biomarkers
#p value = 0.0876
#Fractions = 9
#Input = 5
results %>% group_by(Group) %>% filter(!is.na(Assessed.biomarker.entity), differentially_expressed == "Yes") %>% filter(!duplicated(SYMBOL))  %>% summarise(n())
results %>%
  group_by(Group) %>%
  filter(!duplicated(SYMBOL)) %>%
  ungroup() %>%
  filter(!is.na(Assessed.biomarker.entity.ID)) %>%
  prop_test(differentially_expressed ~ Group,
            order = c("Fractionated", "Non-fractionated"),
            success = "Yes",
            alternative = "greater",
            correct = FALSE)

#For significance of biomarkers
#p value = 0.001237
results %>%
  filter(!is.na(Assessed.biomarker.entity.ID)) %>%
  group_by(Group) %>%
  filter(!duplicated(SYMBOL)) %>%
  ungroup() -> assessed_biomarkers_diff_exp
wilcox.test(adj.P.Val ~ Group ,data=assessed_biomarkers_diff_exp)


#For COVID related proteins
#Fractions = 80
#Input = 13
#P value = 4.08e-13
results %>% group_by(Group) %>% 
  filter(overallAssociationScore > 0, differentially_expressed == "Yes") %>% 
  filter(!duplicated(SYMBOL)) %>% 
  summarise(n())

results %>%
  filter(overallAssociationScore > 0) %>%
  group_by(Group) %>%
  filter(!duplicated(SYMBOL)) %>%
  ungroup() %>%
  prop_test(differentially_expressed ~ Group,
            order = c("Fractionated", "Non-fractionated"),
            success = "Yes",
            alternative = "greater",
            correct = FALSE)

#All diff. exp. proteins in non-fractionated samples in fractionated samples?
#ST3GAL6 found differentially expressed in non-fractionated samples
results_input$SYMBOL[results_input$differentially_expressed == "Yes"][!results_input$SYMBOL[results_input$differentially_expressed == "Yes"] %in%
  results_frac$SYMBOL[results_frac$differentially_expressed == "Yes"]]

all_results %>%
  filter(SYMBOL %in% c("ST3GAL6"))

#Top 5 most significantly expressed proteins
results %>%
  group_by(Group) %>%
  filter(!duplicated(SYMBOL)) %>%
  top_n(5, -adj.P.Val) -> top_proteins

#Significant log fold biomarkers but not differentially expressed
all_results %>%
  group_by(Group) %>%
  filter(!duplicated(SYMBOL)) %>%
  filter(!is.na(Assessed.biomarker.entity.ID)) %>%
  filter(logFC > 1 | logFC < -1 )%>%
  filter(differentially_expressed == "No") %>%
  filter(Group == "fraction") -> nosigbiomarkers

#Are top fractionated proteins found in non-fractionated samples?
all_results %>%
  filter(SYMBOL %in% c("YWHAE", "RTN4", "PLEK", "PFN1", "HP")) %>%
  filter(differentially_expressed == "Yes") %>%
  filter(Group == "input")


#Average abundance of differentially expressed proteins.

all_results %>%
  left_join(data, by = c("SYMBOL" = "GN")) -> data_join

data_join %>%
  group_by(Group) %>%
  filter(!duplicated(SYMBOL)) %>%
  filter(differentially_expressed == "Yes") %>%
  summarise(Mean_abundance = median(Concentration_mgMl.1, na.rm = TRUE))
```
